# CRISPR with Transcriptional Readout reveals influenza transcription is modulated by NELF and can precipitate an interferon response

**DOI:** 10.1101/2024.11.14.623683

**Authors:** Alison C. Vicary, Sydney N.Z. Jordan, Marisa Mendes, Sharmada Swaminath, Lennice K. Castro, Justin S. Porter, Kevin D. Vo, Alistair B. Russell

## Abstract

Transcription of interferons upon viral infection is critical for cell-intrinsic innate immunity. This process is influenced by many host and viral factors. To identify host factors that modulate interferon induction within cells infected by influenza A virus, we developed CRISPR with Transcriptional Readout (CRITR-seq). CRITR-seq is a method linking CRISPR guide sequence to activity at a promoter of interest. Employing this method, we find that depletion of the Negative Elongation Factor (NELF) complex increases both flu transcription and interferon expression. We find that the process of flu transcription, both in the presence and absence of viral replication, is a key contributor to interferon induction. Taken together, our findings highlight innate immune ligand concentration as a limiting factor in triggering an interferon response, identify NELF as an important interface with the flu life cycle, and validate CRITR-seq as a tool for genome-wide screens for phenotypes of gene expression.

**Significance Statement:** Nearly every cell in the human body has the ability to detect and respond to viral infection by producing interferons. The timing and magnitude of the interferon response impacts the course of disease, and both hosts and viruses have evolved mechanisms to regulate interferon induction within infected cells. It has previously been challenging to comprehensively search for regulators of interferon expression using selection-based screens. Here we developed a CRISPR screening strategy to measure the effects of gene edits on transcription at a promoter of interest. Applying this method to study interferon transcription during influenza infection, we identified an interface between human and influenza transcription machinery that modulates the viral life cycle and influences the interferon response.

## Supplementary material for "CRISPR with Transcriptional Readout reveals influenza transcription is modulated by NELF and can precipitate an interferon response": File S1

```
LOCUS       pHAGE2-CMV-Cas9-p2 11329 bp ds-DNA     circular     23-OCT-2024
DEFINITION  .
SOURCE      Unknown (Unknown.)
  ORGANISM  Unknown Unclassified.
COMMENT     Imported using the Genbank importer. File name:
            phage2-cmv-cas9-p2a-mcherry-w.gb
FEATURES             Location/Qualifiers
     misc_feature    1..454
                     /label="HIV U3"
     LTR             1..636
                     /label="5' LTR"
     primer_bind     complement(158..179)
                     /label="pHAGE-A0050-8050"
     primer_bind     401..421
                     /label="pHAGE-S501-1000"
     misc_feature    455..551
                     /label="HIV R"
     polyA_site      550..550
                     /label="pA Site"
     5'UTR           551..635
                     /label="5' UTR"
     misc_feature    552..636
                     /label="HIV U5"
     polyA_signal    570..577
                     /label="G-T cluster"
     misc_feature    636..658
                     /label="PBS-K"
     misc_feature    637..1155
                     /label="PSI"
     primer_bind     complement(667..690)
                     /label="pHAGE-A0550-0050"
     stem_loop       697..731
                     /label="SL-1"
     misc_feature    697..806
                     /label="HIV-PSI"
     stem_loop       736..754
                     /label="SL-2"
     misc_feature    744..745
                     /label="5' SD 289"
     stem_loop       766..779
                     /label="SL-3"
     CDS             790..1144
                     /label="HIV gag"
     stem_loop       793..806
                     /label="SL-4"
     misc_feature    807..1144
                     /label="HR-ePSI"
     misc_feature    833..834
                     /label="Fill-in"
     misc_feature    853..855
                     /label="Stop Codon"
     primer_bind     898..919
                     /label="pHAGE-S1001-1500"
     CDS             1156..2013
                     /label="env"
     primer_bind     complement(1166..1189)
                     /label="pHAGE-A1050-0550"
     misc_feature    1245..1593
                     /label="RRE"
     misc_feature    1303..1536
                     /label="RRE"
     misc_feature    1357..1357
                     /label="RRE Mutation"
     primer_bind     1391..1417
                     /label="pHAGE-S1501-2000"
     primer_bind     complement(1650..1678)
                     /label="pHAGE-A1550-1050"
     primer_bind     1898..1922
                     /label="pHAGE-S2001-2500"
     misc_feature    1911..1912
                     /label="SA 7925"
     misc_feature    2014..2027
                     /label="Junk"
     misc_feature    2034..2211
                     /label="HIV cpPu (Trip)"
     primer_bind     complement(2084..2112)
                     /label="pHAGE-A2050-1550"
     misc_feature    2188..2189
                     /label="SA 4459"
     misc_feature    2218..2802
                     /label="CMVp"
     primer_bind     2393..2417
                     /label="pHAGE-S2501-3000"
     primer_bind     complement(2632..2655)
                     /label="pHAGE-A2550-2050"
     TATA_signal     2722..2726
                     /label="TATA Box"
     primer_bind     2746..2766
                     /label="pHAGE 5' CDS"
     misc_feature    2754..2754
                     /label="Transcriptional Start"
     CDS             2811..6914
                     /label="Cas9"
     CDS             6915..6962
                     /label="nucleoplasmin NLS"
     CDS             6963..6986
                     /label="FLAG"
     misc_feature    6996..7052
                     /label="p2A"
     gene            7053..7763
                     /label="mCherry"
     misc_feature    7770..8361
                     /label="WPRE"
     primer_bind     complement(7798..7832)
                     /label="pHAGE 3' CDS"
     primer_bind     complement(7876..7899)
                     /label="pHAGE-A3550-3050"
     primer_bind     8029..8049
                     /label="pHAGE-S4001-4500"
     misc_feature    8366..8467
                     /label="HIV nef"
     LTR             8366..8687
                     /label="3' LTR"
     misc_feature    8416..8430
                     /label="HIV PPT"
     misc_feature    8433..8469
                     /label="dU3"
     misc_feature    8489..8507
                     /label="dU3"
     misc_feature    8508..8604
                     /label="HIV R"
     misc_feature    8605..8687
                     /label="HIV U5"
     primer_bind     8719..8741
                     /label="pHAGE-S6001-6500"
     misc_feature    8890..8924
                     /label="P-Bla"
     CDS             8943..9782
                     /label="AMPr"
     primer_bind     complement(8992..9015)
                     /label="pHAGE-A6050-5550"
     primer_bind     9192..9216
                     /label="pHAGE-S6501-7000"
     primer_bind     complement(9461..9484)
                     /label="pHAGE-A6550-6050"
     primer_bind     9712..9736
                     /label="pHAGE-S7001-7500"
     primer_bind     complement(9972..9993)
                     /label="pHAGE-A7050-6550"
     rep_origin      10011..10544
                     /label="ORI"
     primer_bind     10216..10240
                     /label="pHAGE-S7501-8000"
     primer_bind     complement(10483..10504)
                     /label="pHAGE-A7550-7050"
     primer_bind     10719..10738
                     /label="pHAGE-S8001-8500"
     misc_feature    10781..10904
                     /label="SV40 ori"
     primer_bind     complement(10959..10985)
                     /label="pHAGE-A8050-7550"
     primer_bind     11224..11252
                     /label="pHAGE-S1-500"
ORIGIN
        1 tggaagggct aattcactcc caaagaagac aagatatcct tgatctgtgg atctaccaca
       61 cacaaggcta cttccctgat tagcagaact acacaccagg gccaggggtc agatatccac
      121 tgacctttgg atggtgctac aagctagtac cagttgagcc agataaggta gaagaggcca
      181 ataaaggaga gaacaccagc ttgttacacc ctgtgagcct gcatgggatg gatgacccgg
      241 agagagaagt gttagagtgg aggtttgaca gccgcctagc atttcatcac gtggcccgag
      301 agctgcatcc ggagtacttc aagaactgct gatatcgagc ttgctacaag ggactttccg
      361 ctggggactt tccagggagg cgtggcctgg gcgggactgg ggagtggcga gccctcagat
      421 cctgcatata agcagctgct ttttgcctgt actgggtctc tctggttaga ccagatctga
      481 gcctgggagc tctctggcta actagggaac ccactgctta agcctcaata aagcttgcct
      541 tgagtgcttc aagtagtgtg tgcccgtctg ttgtgtgact ctggtaacta gagatccctc
      601 agaccctttt agtcagtgtg gaaaatctct agcagtggcg cccgaacagg gacttgaaag
      661 cgaaagggaa accagaggag ctctctcgac gcaggactcg gcttgctgaa gcgcgcacgg
      721 caagaggcga ggggcggcga ctggtgagta cgccaaaaat tttgactagc ggaggctaga
      781 aggagagaga tgggtgcgag agcgtcagta ttaagcgggg gagaattaga tcgcgatggg
      841 aaaaaattcg gttaaggcca gggggaaaga aaaaatataa attaaaacat atagtatggg
      901 caagcaggga gctagaacga ttcgcagtta atcctggcct gttagaaaca tcagaaggct
      961 gtagacaaat actgggacag ctacaaccat cccttcagac aggatcagaa gaacttagat
     1021 cattatataa tacagtagca accctctatt gtgtgcatca aaggatagag ataaaagaca
     1081 ccaaggaagc tttagacaag atagaggaag agcaaaacaa aagtaagacc accgcacagc
     1141 aagcggccgg ccgctgatct tcagacctgg aggaggagat atgagggaca attggagaag
     1201 tgaattatat aaatataaag tagtaaaaat tgaaccatta ggagtagcac ccaccaaggc
     1261 aaagagaaga gtggtgcaga gagaaaaaag agcagtggga ataggagctt tgttccttgg
     1321 gttcttggga gcagcaggaa gcactatggg cgcagcgtca atgacgctga cggtacaggc
     1381 cagacaatta ttgtctggta tagtgcagca gcagaacaat ttgctgaggg ctattgaggc
     1441 gcaacagcat ctgttgcaac tcacagtctg gggcatcaag cagctccagg caagaatcct
     1501 ggctgtggaa agatacctaa aggatcaaca gctcctgggg atttggggtt gctctggaaa
     1561 actcatttgc accactgctg tgccttggaa tgctagttgg agtaataaat ctctggaaca
     1621 gatttggaat cacacgacct ggatggagtg ggacagagaa attaacaatt acacaagctt
     1681 aatacactcc ttaattgaag aatcgcaaaa ccagcaagaa aagaatgaac aagaattatt
     1741 ggaattagat aaatgggcaa gtttgtggaa ttggtttaac ataacaaatt ggctgtggta
     1801 tataaaatta ttcataatga tagtaggagg cttggtaggt ttaagaatag tttttgctgt
     1861 actttctata gtgaatagag ttaggcaggg atattcacca ttatcgtttc agacccacct
     1921 cccaaccccg aggggacccg acaggcccga aggaatagaa gaagaaggtg gagagagaga
     1981 cagagacaga tccattcgat tagtgaacgg atctcgacgg tatcgccgaa ttcacaaatg
     2041 gcagtattca tccacaattt taaaagaaaa ggggggattg gggggtacag tgcaggggaa
     2101 agaatagtag acataatagc aacagacata caaactaaag aattacaaaa acaaattaca
     2161 aaaattcaaa attttcgggt ttattacagg gacagcagag atccagtttg gactagtgga
     2221 gttccgcgtt acataactta cggtaaatgg cccgcctggc tgaccgccca acgacccccg
     2281 cccattgacg tcaataatga cgtatgttcc catagtaacg ccaataggga ctttccattg
     2341 acgtcaatgg gtggagtatt tacggtaaac tgcccacttg gcagtacatc aagtgtatca
     2401 tatgccaagt acgcccccta ttgacgtcaa tgacggtaaa tggcccgcct ggcattatgc
     2461 ccagtacatg accttatggg actttcctac ttggcagtac atctacgtat tagtcatcgc
     2521 tattaccatg gtgatgcggt tttggcagta catcaatggg cgtggatagc ggtttgactc
     2581 acggggattt ccaagtctcc accccattga cgtcaatggg agtttgtttt ggcaccaaaa
     2641 tcaacgggac tttccaaaat gtcgtaacaa ctccgcccca ttgacgcaaa tgggcggtag
     2701 gcgtgtacgg tgggaggtct atataagcag agctcgttta gtgaaccgtc agatcgcctg
     2761 gagacgccat ccacgctgtt ttgacctcca tagaagacac cggcggccgc atggacaaga
     2821 agtacagcat cggcctggac atcggcacca actctgtggg ctgggccgtg atcaccgacg
     2881 agtacaaggt gcccagcaag aaattcaagg tgctgggcaa caccgaccgg cacagcatca
     2941 agaagaacct gatcggagcc ctgctgttcg acagcggcga aacagccgag gccacccggc
     3001 tgaagagaac cgccagaaga agatacacca gacggaagaa ccggatctgc tatctgcaag
     3061 agatcttcag caacgagatg gccaaggtgg acgacagctt cttccacaga ctggaagagt
     3121 ccttcctggt ggaagaggat aagaagcacg agcggcaccc catcttcggc aacatcgtgg
     3181 acgaggtggc ctaccacgag aagtacccca ccatctacca cctgagaaag aaactggtgg
     3241 acagcaccga caaggccgac ctgcggctga tctatctggc cctggcccac atgatcaagt
     3301 tccggggcca cttcctgatc gagggcgacc tgaaccccga caacagcgac gtggacaagc
     3361 tgttcatcca gctggtgcag acctacaacc agctgttcga ggaaaacccc atcaacgcca
     3421 gcggcgtgga cgccaaggcc atcctgtctg ccagactgag caagagcaga cggctggaaa
     3481 atctgatcgc ccagctgccc ggcgagaaga agaatggcct gttcggaaac ctgattgccc
     3541 tgagcctggg cctgaccccc aacttcaaga gcaacttcga cctggccgag gatgccaaac
     3601 tgcagctgag caaggacacc tacgacgacg acctggacaa cctgctggcc cagatcggcg
     3661 accagtacgc cgacctgttt ctggccgcca agaacctgtc cgacgccatc ctgctgagcg
     3721 acatcctgag agtgaacacc gagatcacca aggcccccct gagcgcctct atgatcaaga
     3781 gatacgacga gcaccaccag gacctgaccc tgctgaaagc tctcgtgcgg cagcagctgc
     3841 ctgagaagta caaagagatt ttcttcgacc agagcaagaa cggctacgcc ggctacattg
     3901 acggcggagc cagccaggaa gagttctaca agttcatcaa gcccatcctg gaaaagatgg
     3961 acggcaccga ggaactgctc gtgaagctga acagagagga cctgctgcgg aagcagcgga
     4021 ccttcgacaa cggcagcatc ccccaccaga tccacctggg agagctgcac gccattctgc
     4081 ggcggcagga agatttttac ccattcctga aggacaaccg ggaaaagatc gagaagatcc
     4141 tgaccttccg catcccctac tacgtgggcc ctctggccag gggaaacagc agattcgcct
     4201 ggatgaccag aaagagcgag gaaaccatca ccccctggaa cttcgaggaa gtggtggaca
     4261 agggcgcttc cgcccagagc ttcatcgagc ggatgaccaa cttcgataag aacctgccca
     4321 acgagaaggt gctgcccaag cacagcctgc tgtacgagta cttcaccgtg tataacgagc
     4381 tgaccaaagt gaaatacgtg accgagggaa tgagaaagcc cgccttcctg agcggcgagc
     4441 agaaaaaggc catcgtggac ctgctgttca agaccaaccg gaaagtgacc gtgaagcagc
     4501 tgaaagagga ctacttcaag aaaatcgagt gcttcgactc cgtggaaatc tccggcgtgg
     4561 aagatcggtt caacgcctcc ctgggcacat accacgatct gctgaaaatt atcaaggaca
     4621 aggacttcct ggacaatgag gaaaacgagg acattctgga agatatcgtg ctgaccctga
     4681 cactgtttga ggacagagag atgatcgagg aacggctgaa aacctatgcc cacctgttcg
     4741 acgacaaagt gatgaagcag ctgaagcggc ggagatacac cggctggggc aggctgagcc
     4801 ggaagctgat caacggcatc cgggacaagc agtccggcaa gacaatcctg gatttcctga
     4861 agtccgacgg cttcgccaac agaaacttca tgcagctgat ccacgacgac agcctgacct
     4921 ttaaagagga catccagaaa gcccaggtgt ccggccaggg cgatagcctg cacgagcaca
     4981 ttgccaatct ggccggcagc cccgccatta agaagggcat cctgcagaca gtgaaggtgg
     5041 tggacgagct cgtgaaagtg atgggccggc acaagcccga gaacatcgtg atcgaaatgg
     5101 ccagagagaa ccagaccacc cagaagggac agaagaacag ccgcgagaga atgaagcgga
     5161 tcgaagaggg catcaaagag ctgggcagcc agatcctgaa agaacacccc gtggaaaaca
     5221 cccagctgca gaacgagaag ctgtacctgt actacctgca gaatgggcgg gatatgtacg
     5281 tggaccagga actggacatc aaccggctgt ccgactacga tgtggaccat atcgtgcctc
     5341 agagctttct gaaggacgac tccatcgaca acaaggtgct gaccagaagc gacaagaacc
     5401 ggggcaagag cgacaacgtg ccctccgaag aggtcgtgaa gaagatgaag aactactggc
     5461 ggcagctgct gaacgccaag ctgattaccc agagaaagtt cgacaatctg accaaggccg
     5521 agagaggcgg cctgagcgaa ctggataagg ccggcttcat caagagacag ctggtggaaa
     5581 cccggcagat cacaaagcac gtggcacaga tcctggactc ccggatgaac actaagtacg
     5641 acgagaatga caagctgatc cgggaagtga aagtgatcac cctgaagtcc aagctggtgt
     5701 ccgatttccg gaaggatttc cagttttaca aagtgcgcga gatcaacaac taccaccacg
     5761 cccacgacgc ctacctgaac gccgtcgtgg gaaccgccct gatcaaaaag taccctaagc
     5821 tggaaagcga gttcgtgtac ggcgactaca aggtgtacga cgtgcggaag atgatcgcca
     5881 agagcgagca ggaaatcggc aaggctaccg ccaagtactt cttctacagc aacatcatga
     5941 actttttcaa gaccgagatt accctggcca acggcgagat ccggaagcgg cctctgatcg
     6001 agacaaacgg cgaaaccggg gagatcgtgt gggataaggg ccgggatttt gccaccgtgc
     6061 ggaaagtgct gagcatgccc caagtgaata tcgtgaaaaa gaccgaggtg cagacaggcg
     6121 gcttcagcaa agagtctatc ctgcccaaga ggaacagcga taagctgatc gccagaaaga
     6181 aggactggga ccctaagaag tacggcggct tcgacagccc caccgtggcc tattctgtgc
     6241 tggtggtggc caaagtggaa aagggcaagt ccaagaaact gaagagtgtg aaagagctgc
     6301 tggggatcac catcatggaa agaagcagct tcgagaagaa tcccatcgac tttctggaag
     6361 ccaagggcta caaagaagtg aaaaaggacc tgatcatcaa gctgcctaag tactccctgt
     6421 tcgagctgga aaacggccgg aagagaatgc tggcctctgc cggcgaactg cagaagggaa
     6481 acgaactggc cctgccctcc aaatatgtga acttcctgta cctggccagc cactatgaga
     6541 agctgaaggg ctcccccgag gataatgagc agaaacagct gtttgtggaa cagcacaagc
     6601 actacctgga cgagatcatc gagcagatca gcgagttctc caagagagtg atcctggccg
     6661 acgctaatct ggacaaagtg ctgtccgcct acaacaagca ccgggataag cccatcagag
     6721 agcaggccga gaatatcatc cacctgttta ccctgaccaa tctgggagcc cctgccgcct
     6781 tcaagtactt tgacaccacc atcgaccgga agaggtacac cagcaccaaa gaggtgctgg
     6841 acgccaccct gatccaccag agcatcaccg gcctgtacga gacacggatc gacctgtctc
     6901 agctgggagg cgacaagcga cctgccgcca caaagaaggc tggacaggct aagaagaaga
     6961 aagattacaa agacgatgac gataagggat ccggcgccac caacttcagc ctgctgaagc
     7021 aggccggcga cgtggaggag aaccccggcc ccatggtgag caagggcgag gaggataaca
     7081 tggccatcat caaggagttc atgcgcttca aggtgcacat ggagggctcc gtgaacggcc
     7141 acgagttcga gatcgagggc gagggcgagg gccgccccta cgagggcacc cagaccgcca
     7201 agctgaaggt gaccaagggt ggccccctgc ccttcgcctg ggacatcctg tcccctcagt
     7261 tcatgtacgg ctccaaggcc tacgtgaagc accccgccga catccccgac tacttgaagc
     7321 tgtccttccc cgagggcttc aagtgggagc gcgtgatgaa cttcgaggac ggcggcgtgg
     7381 tgaccgtgac ccaggactcc tccctgcagg acggcgagtt catctacaag gtgaagctgc
     7441 gcggcaccaa cttcccctcc gacggccccg taatgcagaa gaagaccatg ggctgggagg
     7501 cctcctccga gcggatgtac cccgaggacg gcgccctgaa gggcgagatc aagcagaggc
     7561 tgaagctgaa ggacggcggc cactacgacg ctgaggtcaa gaccacctac aaggccaaga
     7621 agcccgtgca gctgcccggc gcctacaacg tcaacatcaa gttggacatc acctcccaca
     7681 acgaggacta caccatcgtg gaacagtacg aacgcgccga gggccgccac tccaccggcg
     7741 gcatggacga gctgtacaag taaggatcct aatcaacctc tggattacaa aatttgtgaa
     7801 agattgactg gtattcttaa ctatgttgct ccttttacgc tatgtggata cgctgcttta
     7861 atgcctttgt atcatgctat tgcttcccgt atggctttca ttttctcctc cttgtataaa
     7921 tcctggttgc tgtctcttta tgaggagttg tggcccgttg tcaggcaacg tggcgtggtg
     7981 tgcactgtgt ttgctgacgc aacccccact ggttggggca ttgccaccac ctgtcagctc
     8041 ctttccggga ctttcgcttt ccccctccct attgccacgg cggaactcat cgccgcctgc
     8101 cttgcccgct gctggacagg ggctcggctg ttgggcactg acaattccgt ggtgttgtcg
     8161 gggaaatcat cgtcctttcc ttggctgctc gcctgtgttg ccacctggat tctgcgcggg
     8221 acgtccttct gctacgtccc ttcggccctc aatccagcgg accttccttc ccgcggcctg
     8281 ctgccggctc tgcggcctct tccgcgtctt cgccttcgcc ctcagacgag tcggatctcc
     8341 ctttgggccg cctccccgcc tggtaccttt aagaccaatg acttacaagg cagctgtaga
     8401 tcttagccac tttttaaaag aaaagggggg actggaaggg ctaattcact cccaacgaag
     8461 acaagatcac ctgcaggaca ggcgcgccct gctttttgct tgtactgggt ctctctggtt
     8521 agaccagatc tgagcctggg agctctctgg ctaactaggg aacccactgc ttaagcctca
     8581 ataaagcttg ccttgagtgc ttcaagtagt gtgtgcccgt ctgttgtgtg actctggtaa
     8641 ctagagatcc ctcagaccct tttagtcagt gtggaaaatc tctagcaccc gggcgattaa
     8701 ggaaagggct agatcattct tgaagacgaa agggcctcgt gatacgccta tttttatagg
     8761 ttaatgtcat gataataatg gtttcttaga cgtcaggtgg cacttttcgg ggaaatgtgc
     8821 gcggaacccc tatttgttta tttttctaaa tacattcaaa tatgtatccg ctcatgagac
     8881 aataaccctg ataaatgctt caataatatt gaaaaaggaa gagtatgagt attcaacatt
     8941 tccgtgtcgc ccttattccc ttttttgcgg cattttgcct tcctgttttt gctcacccag
     9001 aaacgctggt gaaagtaaaa gatgctgaag atcagttggg tgcacgagtg ggttacatcg
     9061 aactggatct caacagcggt aagatccttg agagttttcg ccccgaagaa cgttttccaa
     9121 tgatgagcac ttttaaagtt ctgctatgtg gcgcggtatt atcccgtgtt gacgccgggc
     9181 aagagcaact cggtcgccgc atacactatt ctcagaatga cttggttgag tactcaccag
     9241 tcacagaaaa gcatcttacg gatggcatga cagtaagaga attatgcagt gctgccataa
     9301 ccatgagtga taacactgcg gccaacttac ttctgacaac gatcggagga ccgaaggagc
     9361 taaccgcttt tttgcacaac atgggggatc atgtaactcg ccttgatcgt tgggaaccgg
     9421 agctgaatga agccatacca aacgacgagc gtgacaccac gatgcctgta gcaatggcaa
     9481 caacgttgcg caaactatta actggcgaac tacttactct agcttcccgg caacaattaa
     9541 tagactggat ggaggcggat aaagttgcag gaccacttct gcgctcggcc cttccggctg
     9601 gctggtttat tgctgataaa tctggagccg gtgagcgtgg gtctcgcggt atcattgcag
     9661 cactggggcc agatggtaag ccctcccgta tcgtagttat ctacacgacg gggagtcagg
     9721 caactatgga tgaacgaaat agacagatcg ctgagatagg tgcctcactg attaagcatt
     9781 ggtaactgtc agaccaagtt tactcatata tactttagat tgatttaaaa cttcattttt
     9841 aatttaaaag gatctaggtg aagatccttt ttgataatct catgaccaaa atcccttaac
     9901 gtgagttttc gttccactga gcgtcagacc ccgtagaaaa gatcaaagga tcttcttgag
     9961 atcctttttt tctgcgcgta atctgctgct tgcaaacaaa aaaaccaccg ctaccagcgg
    10021 tggtttgttt gccggatcaa gagctaccaa ctctttttcc gaaggtaact ggcttcagca
    10081 gagcgcagat accaaatact gttcttctag tgtagccgta gttaggccac cacttcaaga
    10141 actctgtagc accgcctaca tacctcgctc tgctaatcct gttaccagtg gctgctgcca
    10201 gtggcgataa gtcgtgtctt accgggttgg actcaagacg atagttaccg gataaggcgc
    10261 agcggtcggg ctgaacgggg ggttcgtgca cacagcccag cttggagcga acgacctaca
    10321 ccgaactgag atacctacag cgtgagctat gagaaagcgc cacgcttccc gaagggagaa
    10381 aggcggacag gtatccggta agcggcaggg tcggaacagg agagcgcacg agggagcttc
    10441 cagggggaaa cgcctggtat ctttatagtc ctgtcgggtt tcgccacctc tgacttgagc
    10501 gtcgattttt gtgatgctcg tcaggggggc ggagcctatg gaaaaacgcc agcaacgcgg
    10561 cctttttacg gttcctggcc ttttgctggc cttttgctca catgttcttt cctgcgttat
    10621 cccctgattc tgtggataac cgtattaccg cctttgagtg agctgatacc gctcgccgca
    10681 gccgaacgac cgagcgcagc gagtcagtga gcgaggaagc ggaagagcgc ccaatacgca
    10741 aaccgcctct ccccgcgcgt tggccgattc attaatgcag caagctcatg gctgactaat
    10801 tttttttatt tatgcagagg ccgaggccgc ctcggcctct gagctattcc agaagtagtg
    10861 aggaggcttt tttggaggcc taggcttttg caaaaagctc cccgtggcac gacaggtttc
    10921 ccgactggaa agcgggcagt gagcgcaacg caattaatgt gagttagctc actcattagg
    10981 caccccaggc tttacacttt atgcttccgg ctcgtatgtt gtgtggaatt gtgagcggat
    11041 aacaatttca cacaggaaac agctatgaca tgattacgaa tttcacaaat aaagcatttt
    11101 tttcactgca ttctagttgt ggtttgtcca aactcatcaa tgtatcttat catgtctgga
    11161 tcaactggat aactcaagct aaccaaaatc atcccaaact tcccacccca taccctatta
    11221 ccactgccaa ttacctgtgg tttcatttac tctaaacctg tgattcctct gaattatttt
    11281 cattttaaag aaattgtatt tgttaaatat gtactacaaa cttagtagt
//
```
