## Supplementary material for "CRISPR with Transcriptional Readout reveals influenza transcription is modulated by NELF and can precipitate an interferon response": File S2

```
>HA_vRNA
AGTAGAAACAAGGGTGTTTTTCCTTATATTTCTGAAATCCTAATCTCAGATGCATATTCTGCACTGCAAAGACCCATTAGAACACATCCAGAAACTGATTGCCCCCAGGGAGACCAAAAGCACCAGTGAACTGGCGACAGTTGAGTAGATCGCCAGAATCTGATACACCCCCATTGATTCCAATTTCACTCCATCTATCTTTTCCCTGTTCAACTTTGATTCTTCTGAATATTTTGGATAATCATAAGTCCCATTTCTTACACTTTCCATGCATTCATTGTCACACTTGTGGTAGAACTCAAAACACCCATTTCCGATTTCTTTGGCATTATTCTTTAATTGGCTTTTTACTTTCTCGTACAGATTCTTCACATTTAAGTCATGGAAATCCAAAGTCCTTTCATTTTCCAGTAGAACTAACAATTCTGCATTATATGTCCAAATGTCCAGAAACCCATCATCAACTTTTTTATTTAAATTTTCCATCCTTTTTTCTAAGTTGTTGAATTCTTTACCCACAGCTGTGAATTGAGTGTTCATTTTCTCGATAACAGAGTTCACCTTGTTTGTAATCCCGTTAATGGCATTTTGTGTGCTTTTTTGATCCGCTGCATAGCCTGATCCCTGTTCATTCTGATGATGATAACCATACCATCCATCTATCATTCCAGTCCATCCCCCCTCAATAAAACCAGCAATGGCTCCAAATAGACCTCTGTATTGAATGGATGGGATGTTTCTTAGTCCTGTAACCATCCTCAATTTGGTACTCCTGACATATTTTGGGCACTCTCCTATTGTGACTGGGTGTATATTCTGGAAAGGGAGATTGCTGTTTATAGCTCCCTGGGGTGTTTGACACTTCGTGTTACACTCATGCATTGACGCGTTTGAGGTGATGATGCCGGACTCAAACCCTCTACTCAGTGCGAAAGCATACCATGGTGCTATTAGATTACCAGTTGCCTCAAATATTATTGTGTCTCCGGGTTCTAGCAAGGTCCAGTAATAGTTCATCCTCCCATGTTGATCTCTTACTTTGGGCCTTGCAGCTATTTCCGGGGTGAATCTCCTGTTATAATTTGAAGACGCTACAGAGACATAAGCATTTCCATTACTATAGAGACTCTGTTGCTCATCACTGCTAGACGGGTGATGAACACCCCATAGTACAAGGACTTCTTTCCCTTTATTGTTCACATAGGAATTGGTCAGCTTTGGGTATGAATCCCCCTTCTTCGTCAGCCATAGCAAATTTCTGTAAAAACTGCTTTTTCCCCTATGGGAGCATGATACTGTTACTCCGTTGAATGTGTGGTTGGGCCATGAACTTTCCTTGGGAAATATTTCGAATCTTTCTAATGATGATACTGAGCTCAATTGCTCCCTCAGTTCCTCATAGTCGATGAGATCTCCTGGATAACATGCTCCATTCTCAGAGTTTGGTGTTTCTACAATGTAGGACCATGATCTCGCTGGAAGCAGTGAGTCGCATTCTGGATTTCCCAAGAGCCATCCGGTGATGTTACATTTCCCCAATTGTAGTGGGGCTATTCCTTTTAATTTACATAGTTTCCCGTTGTGGCTGTCTTCGAGCAGGTTAACAGAATGTGTCACTGCCACATTCTTCTCGAGTATTGTGTCAACAGTGTCGGTTGAGTTGTTCGCATGGTAGCCTATACATATTGTGTCTGCATCTGTAGCTACAAATGCATATAACAGGACCAGTAGTTTTGCCTTCATTTTGGTTGTTTTTATTTTCCCCTGCTTTTGCT
>M_vRNA
AGTAGAAACAAGGTAGTTTTTTACTCCAGCTCTATGTTGACAAAATGACCATCGTCAACATCCACAGCATTCTGCTGTTCCTTTCGATATTCTTCCCTCATAGACTCTGGCACTCCTTCGGTAGAAGGCCCTCTTTTCAAACCGTATTTAAAGCGACGATAAATGCATTTGAAAAAAAGACGATCAAGAATCCACAATATCAAGTGCAAGATTCCAATGATATTTGCTGCAATGACGAGAGGATCACTTGAATCGTTGCATCTGCACCCCCATTCGTTTCTGATAGGCCTGTAAATTTTCAAGAAGATCATCTTTTAGACCAGCACTGGAGCTAGGATGAGTCCCAACGGTTCTCATCGCCTGCACCATTTGCCTGGCCTGACTAGCAATATCCATGGCCTCTGCTGCTTGCTCACTCGATCCAGCCATTTGCTCCATAGCCTTAGCTGTAGTGCTGGCTAGAACCATTCTGTTCTCATGTCTGATTAGTGGATTGGTTGTTGTCACCATTTGCCTATGAGACCGATGCTGGGAGTCAGCAATCTGTTCACAGGTTGCGCATACCAGGCCAAATGCCACTTCAGTGGTCACAGCCCCCATCCTGTTGTATATGAGGCCCATACAACAGGCAAGTGCACCAGCAGAATAACTGAGTGCTATTTCTTTGGCCCCATGGAATGTTATCTCCCTCTTAAGCTTCCTATACAGTTTAACTGCTTTGTCCATGTTATTTGGATCTCCGTTCCCATTAAGAGCATTTTGGACAAAGCGTCTACGCTGCAGTCCCCGCTCACTGGGCACGGTGAGCGTGAACACAAATCCTAAAATCCCCTTAGTCAGAGGTGACAGGATTGGTCTTGTCTTTAGCCATTCCATGAGAACCTCAAGATCGGTGTTCTTCCCTGCAAAGACATCTTCAAGTCTCTGTGCGATCTCGGCTTTGAGGGGGCCTGACGGGACGATAGAGAGAACGTACGTTTCGACCTCGGTTAGAAGACTCATCTTTCAATATCTACCTGCTTTTGCT
>NA_vRNA
AGTAGAAACAAGGAGTTTTTTGAACAAACTACTTGTCAATGGTGAACGGCAACTCAGCACCGTCTGGCCAAGACCAATCTACAGTATCACTATTCACACCACAAAAAGAAATGATGCTCCCACTAGTCCAGATTGCGTCCTCCTCAGGTAGCCCCCTGATTAATTCAACCCAGAAGCAAGGCCTCATACAGTCTAGCCCTGTTAGCTCAGGATGTTGAACGAAACTTCCGCTGTACCCTGACCGATTAGTTATTGCCACAACATCTTGTCTCATAGAGAACCTACTATCAGTCTCTGTCCATCCATTAGGATCCCAAATCATCTCAAACCCATGTCTGGAACTGTCACTTTTAGTCCTTCCTATCCAAACACCATTGCCATACTTATATGAAAATCCCTTTACTCCGTTTGCTCCATCAGCAGACACTGGGCCACAGCTGCCTGTTCCATCTTTGGGACGCGGGTTGTCACCGAAAACCCCACTGCAGATGTATCCTATTTTATAATCTAGGTTTTGGTCGAAGGACACCCATGGTCGGTTCGAACCGTGCCAATTGTCTCTGCACACACACATCACTTTGCCGGTATCAGGGTAACAGGAACATTCCTCGTAGTGAGAATTAGGTGCATTCAACTCTATCGATTTAGTAACCTTCCCCTTCTCGATCTTGAAAATTTTGTACGAGGCCAGCCCATCACTTGGGCCATCGGTCATTATGGTAAAACATGAACCATTTACACAGGTACATTCAGACTCTTGTGTTCTCAATATATTCTTCCTCCAACTTTTTATGGTTTCAGTTATTATGCGGTTGTATTTTAATACAGCCACTGCTCCATCATCTGGACCAGAAATTCCGATTGTTAGCCAGCCCATTCCATCATGACATGCACTTGCTGACCAAGCAACCGATTCAAACCTTGAATTGTACGGGGACGGAGCTTCACCGACAGGGCAGCTCATTAAGGCCCTATAAGGGCTTCTGTCCTTAAAGGTCCCCCTTGAATGCTTGTCATTCAGTAAGGCGCCTTGAGTCAGAAAAAAGGTCCTGCATTCCAAGTGAGAACATGAAATAAAAGGCTCTCTTATGACAAAAACGTCTCCTTTGGAACCAATTCTTATGCCATTGTCTTTGCTGTGTATAGCCCACCCACGGATGGGACAAAGAGATGAATTGCCGGTTAATATCACTGAAGTTGAGTCCTGCCCAGCAACAACTTTATAGGTAATGCTGCCTTGGTTGCATATTCCAGTATGGTTTTGATTTCCGGTTTGAATTGAATGGCTAATCCATATTGAGATTATATTTCCTATTTGCAATATTAGGCTAATTATTCCGACTACCATACAGATTGACCCAATGGTTATTATTTTCTGGTTTGGATTCATTTAAACTCCTGCTTTCGCT
>NP_vRNA
AGTAGAAACAAGGGTATTTTTCTTTAATTGTCGTACTCCTCTGCATTGTCTCCGAAGAAATAAGATCCTTCATTACTCATGTCAAAGGAGGGCACGATCGGGCTCGTTGCCTTTTCGTCCGAGAGCTCGAAGACTCCCCGCCCCTGGAAAGACACATCTTCTGGTCTTGCACTTTCCATCAGCCTTATGATTTCGGTTCTCATGTCAGATGTTCTCCCCTCTGTATTCCCAGTGAATGCTGCCATAATGGTTGGTCTGTCAAAAGGGAGATTTCTCTGTACTGAGAACGTAGGTTGTATGCTGATTTGGCCCGAGGAAGCCCTCTGTTGATTGGTGTTCCCTCCACTTCTGGTCCTTATGGCCCAGTATCTGCTTCTCAGTTCAAGGGTACTTGATTCCATAGTCTCCATGTTTTCATTGGAAGCAATTTGAACTCCTCTAGTGGAAAGCTTCCCTCTTGGGACCACTTTCGTCCCTCTGATGAAGCTTGATACTCTTAGATCTTCAAATGCAGCAGAATGGCATGCCATCCACACCAGTTGACTCTTGTGTGCTGGATTCTCATTTGGTCTGATTAGGCTGTATACTTGGCTGTTTTGAAGCAGTCTGAAAGGGTCTATTCCGACTAGAGAGTATCCCTCTCTTTCAAAGTCGTATCCACTGGCTACGGCAGATCCATACACACAGGCAGGCAGGCAGGACTTGTGAGCAACTGACCCTCTCAATATGAGTGCAGACCGTGCTAAAAAGATGAGATCTTCGAACTCAGCATTTCCTGGATTCCGGCTCTCTCTCACTTGATCCACCATTGTTCTTTGTGCAGCTGTTTGAAATTTCCCTTTGAGAATGTTGCACATTCTTTCATAAGCAATCCTTGTTCTCCGTCCATTCTCACCCCTCCAGAAGTTCCGATCATTGATCCCACGTTTGATCATTCTGATCAATTCCATCACCATTGTTCCAACTCCTTTGACTGCAGCACCTGCGGCCCCAGACCTCCTAGGGAGGGTTGAACCCTGCATCAGTGAGCACATCCTGGGATCCATTCCTGTGCGAACAAGAGCTCTTGTCCTCTGGTAAGTTGCATCATTCAAATTGGAGTGCCAGATCATCATGTGAGTCAGACCAGCCGTTGCATCGTCACCATTATTAGCTTGGCGCCAGATTCGTCTTATTTCTTCTTTGTCATAAAGGATGAGTTCTCTCCTCCACTTTCCATCTACTCTCCTGTATATAGGTCCTCCAGTTTTCTTAGGATCTTTCCCCGCACTGGGATGTTCTTCTAGATATTTATTCCTCCTCTCGTCAAAAGCAGAGAGCACCATTCTCTCTATTGTTAAGCTGTTCTGAATCAGCCGTCCCTCATAATCACTGAGTTTAAGTTCGGTGCACATTTGGATGTAGAATCGTCCAATTCCATCAATCATTTTTCCGACAGATGCTCTGATTTCAGTGGCATTCTGGCGTTCTCCATCAGTCTCCATCTGTTCGTAAGATCGTTTGGTGCCTTTGGTCGCCATGATTTCGATGTCACTCTGTGAGTGATTATCTACCCTGCTTTTGCT
>NS_vRNA
AGTAGAAACAAGGGTGTTTTTTATTATTAAATAAGCTGAAACGAGAAAGTTCTTATCTCTTGCTCCACTTCAAGCAATAGTTGTAAGGCTTGCATAAATGTTATTTGCTCAAAACTATTCTCTGTTATCTTCAGTCTGTGTCTCACTTCTTCAATCAACCACCTTATTTCTTCAAACTTCTGACCTAATTGTTCCCGCCATTTTCCGTTTCTGTTTTGGAGTGAGTGGAGGTCTCCCATTCTCATTACTGCTTCTCCAAGCGAATCTCTGTAGAGTTTCAGAGACTCGAACTGTGTTATTATTCCATTCAAGTCCTCCGATGAGGACCCCAACTGCATTTTTGACATCCTCATCAGTATGTCCTGGAAGAGAGGGCAGTGGTGAAATTTCGCCAACAATTGTCCCCTCTTCGGTGAAGGCCCTTAGTAATATTAGAGTCTCCAGCCGGTCAAAAATCACACTGAAGTTCGCTTTCAGTATGATGTTCTTATCCATGATCGCCTGGTCCATTCTGATACAAAGAGGGCCTGCCACTTTCTGCTTGGGCATGAGCATGAACCAGTGCCTTGACATTTCCTCAAGAGTCATGTCAGTTAGGTAGCGCGATGCAGGTACAGAGGCCATGGTCATTTTGAGTGCCTCATCAGATTCTTCCTTCAGAATCCGCTCCACTATTTGCTTTCCAGCACGGGTGGCTGTTTCGATGTCCAGACCAAGAGTGCTGCCTCTTCCTCTTAGGGACTTCTGATCTCGGCGAAGCCGATCAAGGAATGGGGCATCACCTAGTTCTTGGTCTGCAACTCTTTTGCGGACATGCCAAAGAAAGCAATCTACCTGAAAGCTTGACACAGTGTTTGGATCCATTATGTCTTTGTCACCCTGCTTTTGCT
>PA_vRNA
AGTAGAAACAAGGTACTTTTTTGGACAGTATGGATAGCAAATAGTAGCATTGCCACAACTATCTCAATGCATGTGTGAGGAAGGAGTTGAACCAAGAAGCATTAAGCAAAACCCAGGGATCATTAATCAGGCACTCCTCAATTGCTTCATATAGCCCCCCAAGATCAAAGGTCCCAGGTTCCAGGTTGTCCCTAAGAGCCTGAACGATAAGAAGCAGTTTTCTTGATTCAGCTGAAAATCCTTCTAGTTGTGGAGATGCATACAAGCTGTTGAATACCGACTTTGCCAATAAAGTTCTGCAGACCTTCCCAATGGAACCTTCCTCCACTCCTTTGGGGGACTCTCCAACGGGCCATGTTTCTGATTTGTTTTCAAAGAACTCTTTGGTCATGTCTTTCTCCTTGACAGAGGACTCAGCTTCAATCATACTCTCGATTTGTTGAAGTGACTGAAGGAGGCAACGCCTCATTTCCATCCCCCATTTCATTTTAATTTTTGAGGTTCCATTTGTCCTCACATACAAGAACATAGGCCTTGACACATGGCCTATGGCACTTCTTAGAAGCATATCTCCTACCTCAAGAACACAGTACTTCTCCCATTTGTGTGGTTCAAGTCTTGGGTCAGTGAGGGAAAACTCCATGCTCACAAAGTTTACCACATCGGTGTCATTCCTTAAGTGGGATCTTCCTTTTATGATGAAACCGTACAAATTGGTCTTTCGCCTTCCCTCCTTAGTTCTACACTTGCTTATCATTGGAATTAATTGGAAATCATCCATTGCTGCACAGGATGCATTAAGCAAGGCAGTATTGATGTACACCCCCTTCATTATGTATTCTGTGGCTCTGCAATGAGACACCTCTGCTGTGAAATAATTCCTTCTCATGCTTGCAATGTGTTCAATTGGAGCCGCATCTTCTCCAATCTCATCGAGCTCTATCCAGCTTGAATCGGTCAGTTCACATGCCTTGTTGAACTCATTCTGAATCCAACTTGCAAGCGACCTCAATTCTGGTTCATCACTATCATATTGCTTCAAATCGCCTACATCTTTACAATCGTCAAAGTCTACCTTTTCTGGTGCCATGTTCTCACCAAGTGCCCACTTTAACTGACTCGTTTTCTTCATATTTTTAGTCCTTGGAATTTTCTCCTCATTCTCAATGTCCTGCAGTTCTGCCAGTACTTGCTTCCATGACAGAAGATAATTTGGATTTATTCCCTTTTCGTGTGGTTTAACAACATTGGGTTCCTTCCATCCAAAGAATGTTCTCATGCATTTGATTGCATCATATAGCGGTATCCCCTCTCCCTCATGACTTGGGTCCTCAATGCTTAATTTTAAGGCATCCATCAGCAGGAATTTGGACCGCTGAGAACAGGGAGGCCCATCCGGAAGTCTAAGTGGTCGTGGTGTTGATTTCAAAAAAGGTTCAATTCTAGCATTTACTTCTTTGGACATTTGAGAAAGCTTGCCCTCAATGTAGCCGTTCGGTTCGAATCCATCCACATAGGCTCTAAATTTTTCAAGGCTGGAGAAGTTTGGCGGGAGACTTTGGTCGGCAAGCTTGCGCATTGTTCCTGTGATTTCAAATCTTTCTTCAATTGTCTCTTCGCCTCTCTCGGACTGACGAAAGGAATCCCAGAGGCCTCTGCTAGCCATTTCTTGTCTTATGGTGAATAGCCTGGTTTTGATCCTAGCCCTGCTTTCTTCATCGAGAGTGTAGTCGGCCTTTGTGGCCATTTCCTCCCCAGTGAATGAGAAAATGTGGATGTGTGTCTTCTCAGATTTAATTTTATTGGCCTTTTCCAGATAGTATATGTGAACTTCTCTCCTTGTTACTCCAATTTCGATGAATCTATTCTTCTTGTAATCATACAAATCTGGTAGAAACTTTGGTTTCTCAGCCCCTGTAGTGTTGCAAATACTGTTTATTACTGTCCAGGCTATTGTGCGATCTCTTCCCTCGATTATTTCAAATCTGTGCTTCAAAAGTGCATTTGGATCGCCAAGTTCTACGACTATTGACTCGCCTTGCTCATCGATGAAGTGAAAATCTGAATACATGAAGCACACTTCCAAGTGAGTGCATATTGCTGCAAATTTGTTTGTTTCGATTTTCAGGTCCTCTCCATACTCTTTCATTGCCTTTTCCGCAAGCTCGACAATCATCGGATTGAAGCATTGTCGCACAAAATCTTCCATTTTGAATCAGTACCTGCTTTCGCT
>PB1_vRNA
AGTAGAAACAAGGCATTTTTTCATGAAGGACAAGCTAAATTCACTATTTTTGCCGTCTGAGCTCTTCAATGGTGGAACAGATCTTCATGATCTCAGTGAACTCCTCTTTCTTTATCCTTCCAGATTCGAAATCAATTCGTGCATCAATTCGGGCTCTGGAAACCATAGCCTCCACCATACTGGATATCCCGACTGGTCTTCTGTATGAACTGCTGGGGAAGAATTTTTCAAATAAGTTGCAGCACTTTTGGTACATTTGTTCATCTTCAAGTATTCCTCTTTGGCTTGTATTCAAGATGGATCGATTTCTTTTGGGGATCCAGGAGTGTGTTGTTGCAACAGCATCATACTCCATGTTTTTGGCTGGACCATGTGCTGGCATTATCACTGCATTGTTCACTGATTCAATGTCTTTATGGTTGACAAATGGGTTCAGTGGGTTGCATAAACGCCCCTGGTAATCCTCATCCATTAATTCCCATTTCAAGCAGACTTCAGGAATGTGGAGATTTCTAATGTTGTATAAATTTGGGCCTCCGTCGGAGACCAGCAGTCCAGCTTTGGAATGGGTTTGCTCCCACAGTTTCTTTATTTCAAATGATCTTCGGGTTTGTATTTGTGTGTCACCTCTATGGCACCGGTACGTGTACCTGTAATCTTTGATGAACAGCTGAAGGGCCATTTGAGCGGTTGCTGGACCAAGATCATTGTTTATCATATTGTTTTTGATGACAGTAACTCCAATACTCATGTCCGCAGACTCGTTGATCCCAGACACCCCAAAGCTGGGAAGCTCCATGCTGAAATTGGCAACAAACCCATAACGATAGAAAAAACTTGTGAATTCAAATGTACCTGTTCTGTTTATGTAAGACTTTTTCTTGCTCATATTAATTCCAAGTAGCTTACAGGTTCGATAAAACCTGTTGACTCCGGCTTGAATCCCTTCATGATTGGGTGCATTCACAATCAGAGCAAAATCATCAGAAGATTGAAGACCATCCCACCAGTAAGTAGTCTTGGTGTGTCTCTTTTGTCCAAGATTCAGGATGGAGACGCCTAATACAGTACTTAACATATTGAACATGCCCATCATCATTCCAGGGCTCAATGATGCAGTCCCATCTATTAAGAGCGGCCGGATTTTTTCAATCTTCTTTCTAGTTGAATCATTGAAGTATTTCAAATCGATGCTTGCTAGCATTTCTGCAGGTATTTGAGTTCTAATTTTCATACTCTTGCTCTCAAACATGTACCCCTTTCCCAGTCTCGCCATTTTGTTTGAGAACATTATTGGAGCAATACTTAGAACATTTCTGAACCATTCGGGCTGATTTCTGGTTATATATGTGATCATGGCCAAAAACATCCGAGGGTTCTGATTTTCGTTCCATTTGGTGTTATCTCCAGTGATGGTGAAAGAAATTTCAGTGTCCTGAGAATTGGTCATCATCTTCCTTACAACATTTGCCAACTTTGCTTTCTTCTCATTGCCTCCAACTGGCAATCCTGATTGTTCAAGTTTCTCACATATACTCCTTGCTAGTGTCTCAACAAAGTATACAAACCCCCTTATTTGCATCCCTGGGGTTGCAATTGCTCTCCGTTTTAGCTTCCCTCTCTCAGCATCTTTGGTCATTGTGTTCAGGGTTAATGCCCTAATTAGATAACTCCTTTTGTTCAATCTCTGCTTCCTTTTACCTATTGTTCTCTGTGTCACCATTTTCTTAGTCATATTGTCTCTCACTCGTCTCTTTCTCTGAAAATGAGTTGTGATCTCCATTTCTTCTTTGTTCATTGACTCCATTACATCCTTAAGGAAGTCTATGAGCCTTCCAGATTCATTGGCCGTGAGGCCATTTGATCTGAACACTTCTATTGTGTTGGCCAATGCTGTTGCAGCAGGCTGGTTCCTATTTAGAGTCCAGTCATAGGTCTGTCGGCCTTGTGTCAGCTTGTCCACTCGTGTTTGCTGAACAACCTCCATCGTTTCAAGACACGAGGTCTCAAAGATACCAGGATGGGATTCCTCAAGGAAGGCCATTGCTTCCAATACACAATCTGTTTGGGCATAACCACTTGGTTCATTGTCTTCTGGCAGTGGCCCATCAATCGGGTTGAGTTGCGGTGCTCCAGTTTCGGTGTTTGTTGTCCATCTTCCCCTTTCTGAGTACTGATGTGTCCTGTTGACAGTATCCATGGTGTATCCTGTTCCTGTCCCATGGCTGTAAGGAGGGTCTCCAGTATAAGGGAAAGTTGTGCTTATAGCATTTTGTGCTGGCACTTTTAAGAAAAGTAAAGTCGGATTGACATCCATTCAAATGGTTTGCCTGCTTTCGCT
>PB2_vRNA
AGTAGAAACAAGGTCGTTTTTAAACTATTCGACACTAATTGATGGCCATCCGAATTCTTTTGGTCGCTGTCTGGCTGTCAGTAAGTATGCTAGAGTTCCGTTTCCGTTTCATTACCAACACCACGTCTCCTTGCCCAATTAGCACATTAGCCTTCTCTCCTTTCGCAAGGTTGCTCAGTTCATTTATGCTTAATGCTGGTCCATATCTCCTGTCTTCTTTGCCCAGAATGAGGAATCCTCTCAGAACTGCGGACTCAACTCCAGCTGTGCCTTCATCTGGGTCTTCAGTTAAAGGGCCAGCATCCTTTCCGAGAACTGTGAGTCTTTTAGTGGTCTTGTTGTAGTTGAATACTGGAGAATTGCCCCTTACAAGTATTCTCATTCCTGATCCCCTCACATTTATAGTCAATGAGGAGAACTGCGTTCTACTTTGCTTTGGTGGAGCGGCTGCGAAGGGAAGAAGTTTTATTATCTGAGCGGTATCAAATGTCCCAAGCACATCCCTCATTTGTTGGAACAGAGTTCTCACAAACCCACTGTATTGGCCTCTAACGGCCTTTGGAACTAAAGACTGAAATGGCTCAAATTCCATTTTATTGTACAGCATTGTAGGATTCTGGGACCACTGAATTTTAACAGTTTCCCAGTTTCTGATGATCCACTGATAGGTATTGACCAACACTGATTCAGGACCATTAATCTCCCACATCATTGACGATGAGTAAGTTATTGTCAGTTTCTCTGTTCCCTGTGTTTCACTGATCTCCTCGGGAGACAGTAGTACATTCCCACGTTGGTCCCTAACTCTCAAAAAACGGTCAATGCTCACCACTATCTTCTCCGCGCTGGAATACTCATCTACCCCCATTTTGCTGATTCTCACTCCTCTCATTGACATCTCGGTGCTTGGAGTCATGTCGGGCAATATCCCGATCATTCCCATCACATTGTCGATGGATTCAATTCCCCAATTTTGAAAGAGCACCTTTGCATCCTTCTGAAAATGTCTCAAAAGTTGGTGCATGGGATTCAATCGCTGATTCGCCCTATTGACGAAATTCAGGTCACCTCTAACTGCTTTTATCATACAATCCTCTTGTGAAAATACCATGGCCACAATTATTGCTTCGGCAATCGACTGTTCGTCTCTCCCACTCACTATCAGCTGAATCAATCTCCTGGTTGCTTTTCTGAGTATAGCTGTTGCTCTTCTCCCAACCATTGTGAACTCTTCATATCCCTCATGCACTCTTATCTTCAATGTCTGAAGATTGCCCGTAAGCACCTCTTCCTCTCTCTTGACTGATGATCCGCTTGTTCTCTTAAATGTGAATCCACCAAAACTGAAGGATGAGCTAATTCTCAGTCCCATTGCAGCCTTGCAAATATCCACGGCTTGCTCTTCTGTTGGGTTCTGCCTAAGGATGTTTACCATCCTTATTCCACCAATCTGCGTGCTGTGGCACATCTCCAATAAAGATGCTAGTGGATCTGCTGATACTGTGGCTCTTCTTACTATGTTTCTAGCAGCAATAATTAAGCTTTGATCAACATCATCATTCCTCGCCTCCCCTCCTGGAGTGTACATCTGTTCCCAGCATGTTCCTTGGGTCAAATGCAACACTTCAATGTACACACTGCTTGTTCCACCAGCCACTGGGAGGAATCTCGTTTTGCGGACCAGTTCTCTCTCCAACATGTATGCCACCATCAGAGGAGAAATTTTGCAACCCTGGAGTTCTTCTTTCTTCTCTTTGGTTGTCGTTAGTTGCGATTCCGATGTTAGTATCCTGGCTCCCACTTCGTTAGGGAAAACAACTTCCATGATTACATCCTGTGCCTCTTTGGCACTGAGATCTGCATGACCAGGATTTATGTCAACTCTTCGACGTATTTTGACTTGGTTTCTAAAATGGACAGGGCCAAAGGTTCCATGTTTTAACCTTTCGACTTTTTCAAAATAAGTTTTGTAGATTTTTGGATAATGAACTGTACTTGTCACTGGTCCATTCCTATTCCACCATGTCACAGCCAGAGGTGATACCATCACTCGGTCTGATCCGGCGTCATTCATTTTACTCCATAAAGTTTGTCCCTGCTCATTTCTCTCAGGAATCATTTCCGTTATCCTCTTGTCTGCTGTAATTGGATATTTCATTGCCATCATCCATTTCATCCTAAGTGCTGGGTTCTTCTCCTGTCTTCCTGATGTGTACTTCTTGATTATGGCCATATGGTCCACGGTGGTTTTTGTGAGTATCTCGCGAGTGCGAGACTGCGACATTAGATTCCTTAGTTCTTTTATTCTTTCCATATTGAATATAATTGACCTGCTTTCGCT
>NS1stop_vRNA
AGTAGAAACAAGGGTGTTTTTTATTATTAAATAAGCTGAAACGAGAAAGTTCTTATCTCTTGCTCCACTTCAAGCAATAGTTGTAAGGCTTGCATAAATGTTATTTGCTCAAAACTATTCTCTGTTATCTTCAGTCTGTGTCTCACTTCTTCAATCAACCACCTTATTTCTTCAAACTTCTGACCTAATTGTTCCCGCCATTTTCCGTTTCTGTTTTGGAGTGAGTGGAGGTCTCCCATTCTCATTACTGCTTCTCCAAGCGAATCTCTGTAGAGTTTCAGAGACTCGAACTGTGTTATTATTCCATTCAAGTCCTCCGATGAGGACCCCAACTGCATTTTTGACATCCTCATCAGTATGTCCTGGAAGAGAGGGCAGTGGTGAAATTTCGCCAACAATTGTCCCCTCTTCGGTGAAGGCCCTTAGTAATATTAGAGTCTCCAGCCGGTCAAAAATCACACTGAAGTTCGCTTTCAGTATGATGTTCTTATCCATGATCGCCTGGTCCATTCTGATACAAAGAGGGCCTGCCACTTTCTGCTTGGGCATGAGCATGAACCAGTGCCTTGACATTTCCTCAAGAGTCATGTCAGTTAGGTAGCGCGATGCAGGTACAGAGGCCATGGTCATTTTGAGTGCCTCATCAGATTCTTCCTTCAGAATCCGCTCCACTATTTGCTTTCCAGCACGGGTGGCTGTTTCGATGTCCAGACCAAGAGTGCTGCCTCTTCCTCTTAGGGACTTCTGATCTCGGCGAAGCCGATCAAGGAATGGGGCATCACCTAGTTCTTGGTCTGCAACTCATTAGCGGACATGTCAAAGTTATCAATCTACCTGAAAGCTTGACACAGTGTTTGGATCCATTATGTCTTTGTCACCCTGCTTTTGCT
>NS1mut_vRNA
AGTAGAAACAAGGGTGTTTTTTAGTACTAAATAAGCTGAAACGAGAAAGTTCTTATCTCTTGCTCCACTTCAAGCAATAGATGTAAGGCTTGCATAAATGTTATTTGCTCAAAACTATTCTCTGTTATCTTCAGTTTGTGTCTCACTTCTTCAATCAACCATCTTATTTCTTCAAACTTCTGACCTAATTGTTCCCGCCATTTCTCGTTTCTGTTTTGGAGTGAGTGGAGGTCTCCCATTCTCATTACTGCTTCTCCAAGCGAATCTCTGTAGAGTTTCAGAGACTCGAACTGTGTTATCATTCCATTCAAGTCCTCCGATGAGGACTCCAACTGCATTTTTGACATCCTCAGCAGTATGTCCTGGAAGAGAAGGCAATGGTGAAATTTCGCCAACAATTGCTCCCTCTTCGGTGAAAGCCCTTAGCAATATTAGAGTCTCCAGCCGGTCAAAAATCACACTGAAGTTCGCTTTCAGTATGATGTTCTTATCCATGATCGCCTGGTCCATTCTGATACAAAGAGGGCCTGCCACTTTCTGCTTGGGTATGAGCATGGACCAGTCCCTTGACATTTCCTCAAGAGTCATGTCAGTTAGGTAACGCGACGCAGGTACAGAGGCCATGGTCATTTTAAGTGCCTCATCGGATTCTTCTTTCAGAATCCGCTCCACTATCTGCTTTCCAGCACGTGTGGCTGTCTTGATGTCCAGACCGAGAGTACTGCCCCTTCCTCTTAGGGATTTCTGATCTCGGCGAAGCCGATCAAGGAATGGGGCATCGCCTAGTTCTTGGTCTGCAACTCATTAGCGGACATGTCAAAGTTATCAATCTACCTGAAAGCTTGACACAGTGTTTGGATCCATTATGTTTTTGTCACCCTGCTTTTGCT
>PB1455:350_vRNA
AGTAGAAACAAGGCATTTTTTCATGAAGGACAAGCTAAATTCACTATTTTTGCCGTCTGAGCTCTTCAATGGTGGAACAGATCTTCATGATCTCAGTGAACTCCTCTTTCTTTATCCTTCCAGATTCGAAATCAATTCGTGCATCAATTCGGGCTCTGGAAACCATAGCCTCCACCATACTGGATATCCCGACTGGTCTTCTGTATGAACTGCTGGGGAAGAATTTTTCAAATAAGTTGCAGCACTTTTGGTACATTTGTTCATCTTCAAGTATTCCTCTTTGGCTTGTATTCAAGATGGATCGATTTCTTTTGGGGATCCAGGAGTGTGTTGTTGCAACAGCATCATACTCCATGTTTTTGGCTGGACCATGTGCTGGCATTATCACTGCATTGTTCACTGATTCAATGTCTTTATGGTTGACAAATGGGTTCAGTGGGTTGCATCAAGACACGAGGTCTCAAAGATACCAGGATGGGATTCCTCAAGGAAGGCCATTGCTTCCAATACACAATCTGTTTGGGCATAACCACTTGGTTCATTGTCTTCTGGCAGTGGCCCATCAATCGGGTTGAGTTGCGGTGCTCCAGTTTCGGTGTTTGTTGTCCATCTTCCCCTTTCTGAGTACTGATGTGTCCTGTTGACAGTATCCATGGTGTATCCTGTTCCTGTCCCATGGCTGTAAGGAGGGTCTCCAGTATAAGGGAAAGTTGTGCTTATAGCATTTTGTGCTGGCACTTTTAAGAAAAGTAAAGTCGGATTGACATCCATTCAAATGGTTTGCCTGCTTTCGCT
```
