## Supplementary material for "CRISPR with Transcriptional Readout reveals influenza transcription is modulated by NELF and can precipitate an interferon response": File S3

```
LOCUS       pHAGE_CRITRseq_IL29 11447 bp ds-DNA     circular     14-NOV-2024
DEFINITION  .
FEATURES             Location/Qualifiers
     misc_feature    897..905
                     /label="nkozak"
     gene            906..1727
                     /label="LNGFR"
     misc_feature    1749..1805
                     /label="P2A"
     gene            1806..2501
                     /label="zsGreen"
     misc_feature    2508..3099
                     /label="WPRE"
     primer_bind     complement(2536..2570)
                     /label="pHAGE\3'\CDS"
     primer_bind     complement(2614..2637)
                     /label="pHAGE-A3550-3050"
     primer_bind     2767..2787
                     /label="pHAGE-S4001-4500"
     primer_bind     3100..3120
                     /label="hU6-F"
     promoter        3100..3340
                     /label="U6 promoter"
     misc_feature    3100..5321
                     /label="U6 promoter to move to pHAGE"
     source          complement(3100..5321)
                     /label="source"
     primer_bind     3271..3290
                     /label="LKO.1 5'"
     primer          complement(3328..3347)
                     /label="IL29seq-backbone-R"
                     /note="sequence: gtgtttcgtcctttccacaa"
     misc_feature    5230..5249
                     /label="overlapping part of primers"
     misc_RNA        5230..5305
                     /label="gRNA scaffold"
     primer          5262..5281
                     /label="IL29seq-backbone-F"
                     /note="sequence: ggctagtccgttatcaactt"
     misc_feature    5326..5427
                     /label="HIV\nef"
     LTR             5326..6277
                     /label="3'\LTR"
     misc_feature    5376..5390
                     /label="HIV\PPT"
     misc_feature    5393..5429
                     /label="dU3"
     misc_feature    complement(5430..6070)
                     /label="2CGI-CTCF\insulator"
     misc_feature    complement(5453..5690)
                     /label="Ch-ins"
     misc_feature    5484..5525
                     /label="CTCF"
     misc_feature    complement(5712..5949)
                     /label="Ch-ins"
     misc_feature    5743..5784
                     /label="CTCF"
     misc_feature    5962..6003
                     /label="CTCF"
     misc_feature    6004..6045
                     /label="CTCF"
     misc_feature    6051..6069
                     /label="dU3"
     misc_feature    6079..6097
                     /label="dU3"
     misc_feature    6098..6194
                     /label="HIV\R"
     misc_feature    6195..6277
                     /label="HIV\U5"
     primer_bind     6309..6331
                     /label="pHAGE-S6001-6500"
     promoter        6480..6514
                     /label="P-Bla"
     CDS             6533..7372
                     /label="AMPr"
     primer_bind     complement(6582..6605)
                     /label="pHAGE-A6050-5550"
     primer_bind     6782..6806
                     /label="pHAGE-S6501-7000"
     primer_bind     complement(7051..7074)
                     /label="pHAGE-A6550-6050"
     primer_bind     7302..7326
                     /label="pHAGE-S7001-7500"
     primer_bind     complement(7562..7583)
                     /label="pHAGE-A7050-6550"
     rep_origin      7601..8134
                     /label="ORI"
     misc_feature    complement(7625..8185)
                     /label="ori"
     misc_feature    7671..7714
                     /label="High_copy"
     primer_bind     7806..7830
                     /label="pHAGE-S7501-8000"
     primer_bind     complement(8073..8094)
                     /label="pHAGE-A7550-7050"
     primer_bind     8309..8328
                     /label="pHAGE-S8001-8500"
     misc_feature    8371..8494
                     /label="SV40\ori"
     misc_feature    complement(8377..8489)
                     /label="SV40_ori"
     primer_bind     complement(8549..8575)
                     /label="pHAGE-A8050-7550"
     primer_bind     8814..8842
                     /label="pHAGE-S1-500"
     misc_feature    8920..9373
                     /label="HIV\U3"
     LTR             8920..9555
                     /label="5'\LTR"
     primer_bind     complement(9077..9098)
                     /label="pHAGE-A0050-8050"
     primer_bind     9320..9340
                     /label="pHAGE-S501-1000"
     misc_feature    9374..9470
                     /label="HIV\R"
     polyA_site      9469..9469
                     /label="pA\Site"
     5'UTR           9470..9554
                     /label="5'\UTR"
     misc_feature    9471..9553
                     /label="HIV\U5"
     misc_feature    9471..9555
                     /label="HIV\U5"
     polyA_signal    9489..9496
                     /label="G-T\cluster"
     misc_feature    9555..9577
                     /label="PBS-K"
     misc_feature    9556..10074
                     /label="PSI"
     primer_bind     complement(9586..9609)
                     /label="pHAGE-A0550-0050"
     stem_loop       9616..9650
                     /label="SL-1"
     misc_feature    9616..9725
                     /label="HIV-PSI"
     stem_loop       9655..9673
                     /label="SL-2"
     misc_feature    9663..9664
                     /label="5'\SD\289"
     stem_loop       9685..9698
                     /label="SL-3"
     CDS             9709..10063
                     /label="HIV\gag"
     stem_loop       9712..9725
                     /label="SL-4"
     misc_feature    9726..10063
                     /label="HR-ePSI"
     misc_feature    9752..9753
                     /label="Fill-in"
     misc_feature    9772..9774
                     /label="Stop\Codon"
     primer_bind     9817..9838
                     /label="pHAGE-S1001-1500"
     CDS             10075..10932
                     /label="env"
     primer_bind     complement(10085..10108)
                     /label="pHAGE-A1050-0550"
     misc_feature    10164..10512
                     /label="RRE"
     misc_feature    10222..10455
                     /label="RRE"
     misc_feature    10276..10276
                     /label="RRE\Mutation"
     primer_bind     10310..10336
                     /label="pHAGE-S1501-2000"
     primer_bind     complement(10569..10597)
                     /label="pHAGE-A1550-1050"
     primer_bind     10817..10841
                     /label="pHAGE-S2001-2500"
     misc_feature    10830..10831
                     /label="SA\7925"
     misc_feature    10933..10946
                     /label="Junk"
     misc_feature    10953..11130
                     /label="HIV\cpPu\(Trip)"
     misc_feature    10981..10995
                     /label="HIV\PPT"
     primer_bind     complement(11003..11031)
                     /label="pHAGE-A2050-1550"
     misc_feature    11107..11108
                     /label="SA\4459"
     promoter        11138..896
                     /label="Il29Promoter"
ORIGIN
        1 gcttaaggcc aggagttcaa gactggcctg ggcaacatag tgagacccct atctctacaa
       61 aaataaataa ataaataata aagtaaggtg gtggctcacg cctgtaatcc cagcactttg
      121 ggaggccaag gcaggcagat catctgaagt caggagttcg aagccagcgt gaccaacata
      181 gtaaaaccca gtctctacta aaaatacaaa aactagccag gcgtgatggc atgcacctgt
      241 aatcccaact acttaggagg ctgaggcagg agaatcgctt caactcggga ggcagaagtt
      301 gcagtgagcc aagattgcac cattgcactc cagcctgggc aacaagagca aaactacgtc
      361 tcaaaaaata ataataacaa taaaataaaa aacaagcttt tttttttttg aaacaggatc
      421 tcactccatc acccaggctg gagtgcagtg gcacgatctt ggctcactgc aacctccgcc
      481 tcccgggttc aagtgattct catgcctcgg cctcctgagt agctgagacc acaggcgcat
      541 gccaccacac ctggctaatt tagaataaaa aagaagcttc ctctctgcca ctcaggtagc
      601 cttatcccta atctcagcct ccgtcaggga ctccctgagg ccagttggct gaaagctgcc
      661 cagggagttc taaggatttc agtttctctt tccttcttga tgcagctccc agctcacttg
      721 gccctgccca cacctgttcc ctcatcaggc tcccagacgg gccccgccca ctcatgcctc
      781 ttaagtcaaa gtggaaattc tcatttccaa ttaccttttc actttacaca catcatcttg
      841 gattgcccat tttgcgtggc taaaaagcag agccatgccg ctggggaagc agttgcgatt
      901 tagccatggg ggcaggtgcc accggccgcg ccatggacgg gccgcgcctg ctgctgttgc
      961 tgcttctggg ggtgtccctt ggaggtgcca aggaggcatg ccccacaggc ctgtacacac
     1021 acagcggtga gtgctgcaaa gcctgcaacc tgggcgaggg tgtggcccag ccttgtggag
     1081 ccaaccagac cgtgtgtgag ccctgcctgg acagcgtgac gttctccgac gtggtgagcg
     1141 cgaccgagcc gtgcaagccg tgcaccgagt gcgtggggct ccagagcatg tcggcgccat
     1201 gcgtggaggc cgacgacgcc gtgtgccgct gcgcctacgg ctactaccag gatgagacga
     1261 ctgggcgctg cgaggcgtgc cgcgtgtgcg aggcgggctc gggcctcgtg ttctcctgcc
     1321 aggacaagca gaacaccgtg tgcgaggagt gccccgacgg cacgtattcc gacgaggcca
     1381 accacgtgga cccgtgcctg ccctgcaccg tgtgcgagga caccgagcgc cagctccgcg
     1441 agtgcacacg ctgggccgac gccgagtgcg aggagatccc tggccgttgg attacacggt
     1501 ccacaccccc agagggctcg gacagcacag cccccagcac ccaggagcct gaggcacctc
     1561 cagaacaaga cctcatagcc agcacggtgg caggtgtggt gaccacagtg atgggcagct
     1621 cccagcccgt ggtgacccga ggcaccaccg acaacctcat ccctgtctat tgctccatcc
     1681 tggctgctgt ggttgtgggt cttgtggcct acatagcctt caagaggtgg aacagctccg
     1741 gctccggagc caccaacttc agcctgctga agcaggccgg cgacgtggag gagaaccccg
     1801 gccccatggc ccagtccaag cacggcctga ccaaggagat gaccatgaag taccgcatgg
     1861 agggctgcgt ggacggccac aagttcgtga tcaccggcga gggcatcggc taccccttca
     1921 agggcaagca ggccatcaac ctgtgcgtgg tggagggcgg ccccttgccc ttcgccgagg
     1981 acatcttgtc cgccgccttc atgtacggca accgcgtgtt caccgagtac ccccaggaca
     2041 tcgtcgacta cttcaagaac tcctgccccg ccggctacac ctgggaccgc tccttcctgt
     2101 tcgaggacgg cgccgtgtgc atctgcaacg ccgacatcac cgtgagcgtg gaggagaact
     2161 gcatgtacca cgagtccaag ttctacggcg tgaacttccc cgccgacggc cccgtgatga
     2221 agaagatgac cgacaactgg gagccctcct gcgagaagat catccccgtg cccaagcagg
     2281 gcatcttgaa gggcgacgtg agcatgtacc tgctgctgaa ggacggtggc cgcttgcgct
     2341 gccagttcga caccgtgtac aaggccaagt ccgtgccccg caagatgccc gactggcact
     2401 tcatccagca caagctgacc cgcgaggacc gcagcgacgc caagaaccag aagtggcacc
     2461 tgaccgagca cgccatcgcc tccggctccg ccttgccctg aggatcctaa tcaacctctg
     2521 gattacaaaa tttgtgaaag attgactggt attcttaact atgttgctcc ttttacgcta
     2581 tgtggatacg ctgctttaat gcctttgtat catgctattg cttcccgtat ggctttcatt
     2641 ttctcctcct tgtataaatc ctggttgctg tctctttatg aggagttgtg gcccgttgtc
     2701 aggcaacgtg gcgtggtgtg cactgtgttt gctgacgcaa cccccactgg ttggggcatt
     2761 gccaccacct gtcagctcct ttccgggact ttcgctttcc ccctccctat tgccacggcg
     2821 gaactcatcg ccgcctgcct tgcccgctgc tggacagggg ctcggctgtt gggcactgac
     2881 aattccgtgg tgttgtcggg gaaatcatcg tcctttcctt ggctgctcgc ctgtgttgcc
     2941 acctggattc tgcgcgggac gtccttctgc tacgtccctt cggccctcaa tccagcggac
     3001 cttccttccc gcggcctgct gccggctctg cggcctcttc cgcgtcttcg ccttcgccct
     3061 cagacgagtc ggatctccct ttgggccgcc tccccgcctg agggcctatt tcccatgatt
     3121 ccttcatatt tgcatatacg atacaaggct gttagagaga taattagaat taatttgact
     3181 gtaaacacaa agatattagt acaaaatacg tgacgtagaa agtaataatt tcttgggtag
     3241 tttgcagttt taaaattatg ttttaaaatg gactatcata tgcttaccgt aacttgaaag
     3301 tatttcgatt tcttggcttt atatatcttg tggaaaggac gaaacaccgg agacggttgt
     3361 aaatgagcac acaaaataca catgctaaaa tattatattc tatgaccttt ataaaatcaa
     3421 ccaaaatctt ctttttaata actttagtat caataattag aatttttatg ttcctttttg
     3481 caaactttta ataaaaatga gcaaaataaa aaaacgctag ttttagtaac tcgcgttgtt
     3541 ttcttcacct ttaataatag ctactccacc acttgttcct aagcggtcag ctcctgcttc
     3601 aatcattttt tgagcatctt caaatgttct aactccacca gctgctttaa ctaaagcatt
     3661 gtctttaaca actgacttca ttagtttaac atcttcaaat gttgcacctg attttgaaaa
     3721 tcctgttgat gttttaacaa attctaatcc agcttcaaca gctatttcac aagctttcat
     3781 gatttcttct tttgttaata aacaattttc cataatacat ttaacaacat gtgatccagc
     3841 tgcttttttt acagctttca tgtcttctaa aactaattca taatttttgt cttttaatgc
     3901 accaatattt aataccatat caatttctgt tgcaccatct ttaattgctt cagaaacttc
     3961 gaatgctttt gtagctgttg tgcatgcacc tagaggaaaa cctacaacat ttgttattcc
     4021 tacatttgtg ccttttaata attctttaca atagcttgtt caatatgaat taacacaaac
     4081 tgttgcaaaa tcaaattcaa ttgcttcatc acataattgt ttaatttcag ctttcgtagc
     4141 atcttgtttt aataatgtgt gatctatata tttgtttagt ttcatttttt ctcctatata
     4201 ttcattttta attttaattc tttaataatt tcgtctactt taactttagc gttttgaaca
     4261 gattcaccaa cacctataaa ataaattttt agtttaggtt cagttccact tgggcgaaca
     4321 gcaaatcatg acttatcttc taaataaaat tttagtaagt cttgtcctgg catattatac
     4381 attccatcga tgtagtcttc aacattaaca actttaagtc cagcaatttg agttaagggt
     4441 gttgctctca atgatttcat taatggttca atttttaatt tcttttcttc tggtttaaaa
     4501 ttcaagttta aagtgaaagt gtaatatgca cccatttctt taaataaatc ttctaaatag
     4561 tctactaatg ttttattttg ttttttataa aatcaagcag cctctgctat taatatagaa
     4621 gcttgtattc catctttatc tctagctgag tcatcaatta catatccata actttcttca
     4681 taagcaaaaa caaaatttaa tccgttatct tcttctttag caatttctct acccattcat
     4741 ttaaatccag ttaaagtttt tacaatatta actccatatt tttcatgagc gattctatca
     4801 cccaaatcac ttgttacaaa acttgaatat agagccggat tttttggaat gctatttaag
     4861 cgttttagat ttgataattt tcaatcaatt aaaattggtc ctgtttgatt tccatctaat
     4921 cttacaaaat gaccatcatg ttttattgcc attccaaatc tgtcagcatc tgggtcattc
     4981 ataataataa tatctgcatc atgtttaata ccatattcaa gcggtatttt tcatgcagga
     5041 tcaaattctg gatttggatt tacaacattt ttaaatgttt catcttcaaa tgcatgctct
     5101 tcaacctcaa taacgttata tcctgattca cgtaatattt ttggggtaaa tttagttcct
     5161 gttccattaa ctgcgctaaa aataattttt aaatcttttt tagcttcttg ctcttttttg
     5221 tacgtctctg ttttagagct agaaatagca agttaaaata aggctagtcc gttatcaact
     5281 tgaaaaagtg gcaccgagtc ggtgcttttt taagcttggc gggtaccttt aagaccaatg
     5341 acttacaagg cagctgtaga tcttagccac tttttaaaag aaaagggggg actggaaggg
     5401 ctaattcact cccaacgaag acaagatcac ctgcagggcc ggagctagcg gggagctcac
     5461 ggggacagcc cccccccaaa gcccccaggg atgtaattac gtccctcccc cgctaggggg
     5521 cagcagcgag ccgcccgggg ctccgctccg gtccggcgct ccccccgcat ccccgagccg
     5581 gcagcgtgcg gggacagccc gggcacgggg aaggtggcac gggatcgctt tcctctgaac
     5641 gcttctcgct gctctttgag cctgcagaca cctgggggat acggggaaaa tctagatccg
     5701 gagctagcgg ggagctcacg gggacagccc ccccccaaag cccccaggga tgtaattacg
     5761 tccctccccc gctagggggc agcagcgagc cgcccggggc tccgctccgg tccggcgctc
     5821 cccccgcatc cccgagccgg cagcgtgcgg ggacagcccg ggcacgggga aggtggcacg
     5881 ggatcgcttt cctctgaacg cttctcgctg ctctttgagc ctgcagacac ctgggggata
     5941 cggggaaaat ctagatccgg acccagggat gtaattacgt ccctcccccg ctagggggca
     6001 gcacccaggg atgtaattac gtccctcccc cgctaggggg cagcatccgg ctgctttttg
     6061 cttgtactgg ggcgcgccct gctttttgct tgtactgggt ctctctggtt agaccagatc
     6121 tgagcctggg agctctctgg ctaactaggg aacccactgc ttaagcctca ataaagcttg
     6181 ccttgagtgc ttcaagtagt gtgtgcccgt ctgttgtgtg actctggtaa ctagagatcc
     6241 ctcagaccct tttagtcagt gtggaaaatc tctagcaccc gggcgattaa ggaaagggct
     6301 agatcattct tgaagacgaa agggcctcgt gatacgccta tttttatagg ttaatgtcat
     6361 gataataatg gtttcttaga cgtcaggtgg cacttttcgg ggaaatgtgc gcggaacccc
     6421 tatttgttta tttttctaaa tacattcaaa tatgtatccg ctcatgagac aataaccctg
     6481 ataaatgctt caataatatt gaaaaaggaa gagtatgagt attcaacatt tccgtgtcgc
     6541 ccttattccc ttttttgcgg cattttgcct tcctgttttt gctcacccag aaacgctggt
     6601 gaaagtaaaa gatgctgaag atcagttggg tgcacgagtg ggttacatcg aactggatct
     6661 caacagcggt aagatccttg agagttttcg ccccgaagaa cgttttccaa tgatgagcac
     6721 ttttaaagtt ctgctatgtg gcgcggtatt atcccgtgtt gacgccgggc aagagcaact
     6781 cggtcgccgc atacactatt ctcagaatga cttggttgag tactcaccag tcacagaaaa
     6841 gcatcttacg gatggcatga cagtaagaga attatgcagt gctgccataa ccatgagtga
     6901 taacactgcg gccaacttac ttctgacaac gatcggagga ccgaaggagc taaccgcttt
     6961 tttgcacaac atgggggatc atgtaactcg ccttgatcgt tgggaaccgg agctgaatga
     7021 agccatacca aacgacgagc gtgacaccac gatgcctgta gcaatggcaa caacgttgcg
     7081 caaactatta actggcgaac tacttactct agcttcccgg caacaattaa tagactggat
     7141 ggaggcggat aaagttgcag gaccacttct gcgctcggcc cttccggctg gctggtttat
     7201 tgctgataaa tctggagccg gtgagcgtgg gtctcgcggt atcattgcag cactggggcc
     7261 agatggtaag ccctcccgta tcgtagttat ctacacgacg gggagtcagg caactatgga
     7321 tgaacgaaat agacagatcg ctgagatagg tgcctcactg attaagcatt ggtaactgtc
     7381 agaccaagtt tactcatata tactttagat tgatttaaaa cttcattttt aatttaaaag
     7441 gatctaggtg aagatccttt ttgataatct catgaccaaa atcccttaac gtgagttttc
     7501 gttccactga gcgtcagacc ccgtagaaaa gatcaaagga tcttcttgag atcctttttt
     7561 tctgcgcgta atctgctgct tgcaaacaaa aaaaccaccg ctaccagcgg tggtttgttt
     7621 gccggatcaa gagctaccaa ctctttttcc gaaggtaact ggcttcagca gagcgcagat
     7681 accaaatact gttcttctag tgtagccgta gttaggccac cacttcaaga actctgtagc
     7741 accgcctaca tacctcgctc tgctaatcct gttaccagtg gctgctgcca gtggcgataa
     7801 gtcgtgtctt accgggttgg actcaagacg atagttaccg gataaggcgc agcggtcggg
     7861 ctgaacgggg ggttcgtgca cacagcccag cttggagcga acgacctaca ccgaactgag
     7921 atacctacag cgtgagctat gagaaagcgc cacgcttccc gaagggagaa aggcggacag
     7981 gtatccggta agcggcaggg tcggaacagg agagcgcacg agggagcttc cagggggaaa
     8041 cgcctggtat ctttatagtc ctgtcgggtt tcgccacctc tgacttgagc gtcgattttt
     8101 gtgatgctcg tcaggggggc ggagcctatg gaaaaacgcc agcaacgcgg cctttttacg
     8161 gttcctggcc ttttgctggc cttttgctca catgttcttt cctgcgttat cccctgattc
     8221 tgtggataac cgtattaccg cctttgagtg agctgatacc gctcgccgca gccgaacgac
     8281 cgagcgcagc gagtcagtga gcgaggaagc ggaagagcgc ccaatacgca aaccgcctct
     8341 ccccgcgcgt tggccgattc attaatgcag caagctcatg gctgactaat tttttttatt
     8401 tatgcagagg ccgaggccgc ctcggcctct gagctattcc agaagtagtg aggaggcttt
     8461 tttggaggcc taggcttttg caaaaagctc cccgtggcac gacaggtttc ccgactggaa
     8521 agcgggcagt gagcgcaacg caattaatgt gagttagctc actcattagg caccccaggc
     8581 tttacacttt atgcttccgg ctcgtatgtt gtgtggaatt gtgagcggat aacaatttca
     8641 cacaggaaac agctatgaca tgattacgaa tttcacaaat aaagcatttt tttcactgca
     8701 ttctagttgt ggtttgtcca aactcatcaa tgtatcttat catgtctgga tcaactggat
     8761 aactcaagct aaccaaaatc atcccaaact tcccacccca taccctatta ccactgccaa
     8821 ttacctgtgg tttcatttac tctaaacctg tgattcctct gaattatttt cattttaaag
     8881 aaattgtatt tgttaaatat gtactacaaa cttagtagtt ggaagggcta attcactccc
     8941 aaagaagaca agatatcctt gatctgtgga tctaccacac acaaggctac ttccctgatt
     9001 agcagaacta cacaccaggg ccaggggtca gatatccact gacctttgga tggtgctaca
     9061 agctagtacc agttgagcca gataaggtag aagaggccaa taaaggagag aacaccagct
     9121 tgttacaccc tgtgagcctg catgggatgg atgacccgga gagagaagtg ttagagtgga
     9181 ggtttgacag ccgcctagca tttcatcacg tggcccgaga gctgcatccg gagtacttca
     9241 agaactgctg atatcgagct tgctacaagg gactttccgc tggggacttt ccagggaggc
     9301 gtggcctggg cgggactggg gagtggcgag ccctcagatc ctgcatataa gcagctgctt
     9361 tttgcctgta ctgggtctct ctggttagac cagatctgag cctgggagct ctctggctaa
     9421 ctagggaacc cactgcttaa gcctcaataa agcttgcctt gagtgcttca agtagtgtgt
     9481 gcccgtctgt tgtgtgactc tggtaactag agatccctca gaccctttta gtcagtgtgg
     9541 aaaatctcta gcagtggcgc ccgaacaggg acttgaaagc gaaagggaaa ccagaggagc
     9601 tctctcgacg caggactcgg cttgctgaag cgcgcacggc aagaggcgag gggcggcgac
     9661 tggtgagtac gccaaaaatt ttgactagcg gaggctagaa ggagagagat gggtgcgaga
     9721 gcgtcagtat taagcggggg agaattagat cgcgatggga aaaaattcgg ttaaggccag
     9781 ggggaaagaa aaaatataaa ttaaaacata tagtatgggc aagcagggag ctagaacgat
     9841 tcgcagttaa tcctggcctg ttagaaacat cagaaggctg tagacaaata ctgggacagc
     9901 tacaaccatc ccttcagaca ggatcagaag aacttagatc attatataat acagtagcaa
     9961 ccctctattg tgtgcatcaa aggatagaga taaaagacac caaggaagct ttagacaaga
    10021 tagaggaaga gcaaaacaaa agtaagacca ccgcacagca agcggccggc cgctgatctt
    10081 cagacctgga ggaggagata tgagggacaa ttggagaagt gaattatata aatataaagt
    10141 agtaaaaatt gaaccattag gagtagcacc caccaaggca aagagaagag tggtgcagag
    10201 agaaaaaaga gcagtgggaa taggagcttt gttccttggg ttcttgggag cagcaggaag
    10261 cactatgggc gcagcgtcaa tgacgctgac ggtacaggcc agacaattat tgtctggtat
    10321 agtgcagcag cagaacaatt tgctgagggc tattgaggcg caacagcatc tgttgcaact
    10381 cacagtctgg ggcatcaagc agctccaggc aagaatcctg gctgtggaaa gatacctaaa
    10441 ggatcaacag ctcctgggga tttggggttg ctctggaaaa ctcatttgca ccactgctgt
    10501 gccttggaat gctagttgga gtaataaatc tctggaacag atttggaatc acacgacctg
    10561 gatggagtgg gacagagaaa ttaacaatta cacaagctta atacactcct taattgaaga
    10621 atcgcaaaac cagcaagaaa agaatgaaca agaattattg gaattagata aatgggcaag
    10681 tttgtggaat tggtttaaca taacaaattg gctgtggtat ataaaattat tcataatgat
    10741 agtaggaggc ttggtaggtt taagaatagt ttttgctgta ctttctatag tgaatagagt
    10801 taggcaggga tattcaccat tatcgtttca gacccacctc ccaaccccga ggggacccga
    10861 caggcccgaa ggaatagaag aagaaggtgg agagagagac agagacagat ccattcgatt
    10921 agtgaacgga tctcgacggt atcgccgaat tcacaaatgg cagtattcat ccacaatttt
    10981 aaaagaaaag gggggattgg ggggtacagt gcaggggaaa gaatagtaga cataatagca
    11041 acagacatac aaactaaaga attacaaaaa caaattacaa aaattcaaaa ttttcgggtt
    11101 tattacaggg acagcagaga tccagtttgg actagtcacc acattgggta acaacgggtc
    11161 ttccttactc agtccattga ttcaaatgcc aatctcttct ggaaacaccc cagagtcata
    11221 cccagaatta acgcatcacc agctatctga taaacttaac cagtcaaggt gacacctaaa
    11281 attaaccatc acaattataa aaataactac tcagagaaac attaggagca tgaactgaaa
    11341 ttagttaatg ggacattctt aaaccaatgg cagaagctcc ttcttggcca ggagcagtgg
    11401 ctcatgcctt taatactagc actttgcgag gctgaagcag gaggatg
//
```
