## Supplementary material for "CRISPR with Transcriptional Readout reveals influenza transcription is modulated by NELF and can precipitate an interferon response": File S4

```
LOCUS       567_pHAGE2_CMV_NELFBopt 8263 bp ds-DNA     circular     30-MAR-2025
DEFINITION  .
SOURCE      Unknown.
  ORGANISM  Unknown Unclassified.
FEATURES             Location/Qualifiers
     misc_feature    1..454
                     /label="HIV\U3"
     LTR             1..636
                     /label="5'\LTR"
     primer_bind     complement(158..179)
                     /label="pHAGE-A0050-8050"
     primer_bind     401..421
                     /label="pHAGE-S501-1000"
     misc_feature    455..551
                     /label="HIV\R"
     polyA_site      550..550
                     /label="pA\Site"
     5'UTR           551..635
                     /label="5'\UTR"
     misc_feature    552..636
                     /label="HIV\U5"
     polyA_signal    570..577
                     /label="G-T\cluster"
     misc_feature    636..658
                     /label="PBS-K"
     misc_feature    637..1155
                     /label="PSI"
     primer_bind     complement(667..690)
                     /label="pHAGE-A0550-0050"
     stem_loop       697..731
                     /label="SL-1"
     misc_feature    697..806
                     /label="HIV-PSI"
     stem_loop       736..754
                     /label="SL-2"
     splicing_signal 744..745
                     /label="5'\SD\289"
     stem_loop       766..779
                     /label="SL-3"
     CDS             790..1144
                     /label="HIV\gag"
     stem_loop       793..806
                     /label="SL-4"
     misc_feature    807..1144
                     /label="HR-ePSI"
     mutation        833..834
                     /label="Fill-in"
     misc_feature    853..855
                     /label="Stop\Codon"
     primer_bind     898..919
                     /label="pHAGE-S1001-1500"
     CDS             1156..2013
                     /label="env"
     primer_bind     complement(1166..1189)
                     /label="pHAGE-A1050-0550"
     misc_feature    1245..1593
                     /label="RRE"
     misc_feature    1303..1536
                     /label="RRE"
     mutation        1357..1357
                     /label="RRE\Mutation"
     primer_bind     1391..1417
                     /label="pHAGE-S1501-2000"
     primer_bind     complement(1650..1678)
                     /label="pHAGE-A1550-1050"
     primer_bind     1898..1922
                     /label="pHAGE-S2001-2500"
     splicing_signal 1911..1912
                     /label="SA\7925"
     misc_feature    2014..2027
                     /label="Junk"
     misc_feature    2034..2211
                     /label="HIV\cpPu\(Trip)"
     primer_bind     complement(2084..2112)
                     /label="pHAGE-A2050-1550"
     splicing_signal 2188..2189
                     /label="SA\4459"
     promoter        2218..2802
                     /label="CMVp"
     primer_bind     2393..2417
                     /label="pHAGE-S2501-3000"
     primer_bind     complement(2632..2655)
                     /label="pHAGE-A2550-2050"
     TATA_signal     2722..2726
                     /label="TATA\Box"
     primer_bind     2746..2766
                     /label="pHAGE\5'\CDS"
     prim_transcript 2754..2754
                     /label="Transcriptional\Start"
     CDS             2811..4694
                     /label="NEFLB (no stop)"
                     /translation="MAELEGAGERGSGGPRGPAERASGVSAAAPGERAGDGAPSRAVAGASAMFAGLQDLGVANGEDLKETLTNCTEPLKAIEQFQTENGVLLPSLQSALPFLDLHGTPRLEFHQSVFDELRDKLLERVSAIASEGKAEERYKKLEDLLEKSFSLVKMPSLQPVVMCVMKHLPKVPEKKLKLVMADKELYRACAVEVKRQIWQDNQALFGDEVSPLLKQYILEKESALFSTELSVLHNFFSPSPKTRRQGEVVQRLTRMVGKNVKLYDMVLQFLRTLFLRTRNVHYCTLRAELLMSLHDLDVGEICTVDPCHKFTWCLDACIRERFVDSKRARELQGFLDGVKKGQEQVLGDLSMILCDPFAINTLALSTVRHLQELVGQETLPRDSPDLLLLLRLLALGQGAWDMIDSQVFKEPKMEVELITRFLPMLMSFLVDDYTFNVDQKLPAEEKAPVSYPNTLPESFTKFLQEQRMACEVGLYYVLHITKQRNKNALLRLLPGLVETFGDLAFGDIFLHLLTGNLALLADEFALEDFCSSLFDGFFLTASPRKENVHRHALRLLIHLHPRVAPSKLEALQKALEPTGQSGEAVKELYSQLGEKLEQLDHRKPSPAQAAETPALELPLPSVPAPAPL"
     CDS             2811..4697
                     /label="NELFB_codon_opt"
     CDS             2811..4697
                     /translation="MAELEGAGERGSGGPRGPAERASGVSAAAPGERAGDGAPSRAVAGASAMFAGLQDLGVANGEDLKETLTNCTEPLKAIEQFQTENGVLLPSLQSALPFLDLHGTPRLEFHQSVFDELRDKLLERVSAIASEGKAEERYKKLEDLLEKSFSLVKMPSLQPVVMCVMKHLPKVPEKKLKLVMADKELYRACAVEVKRQIWQDNQALFGDEVSPLLKQYILEKESALFSTELSVLHNFFSPSPKTRRQGEVVQRLTRMVGKNVKLYDMVLQFLRTLFLRTRNVHYCTLRAELLMSLHDLDVGEICTVDPCHKFTWCLDACIRERFVDSKRARELQGFLDGVKKGQEQVLGDLSMILCDPFAINTLALSTVRHLQELVGQETLPRDSPDLLLLLRLLALGQGAWDMIDSQVFKEPKMEVELITRFLPMLMSFLVDDYTFNVDQKLPAEEKAPVSYPNTLPESFTKFLQEQRMACEVGLYYVLHITKQRNKNALLRLLPGLVETFGDLAFGDIFLHLLTGNLALLADEFALEDFCSSLFDGFFLTASPRKENVHRHALRLLIHLHPRVAPSKLEALQKALEPTGQSGEAVKELYSQLGEKLEQLDHRKPSPAQAAETPALELPLPSVPAPAPL*"
     misc_feature    4704..5295
                     /label="WPRE"
     primer_bind     complement(4732..4766)
                     /label="pHAGE\3'\CDS"
     primer_bind     complement(4810..4833)
                     /label="pHAGE-A3550-3050"
     primer_bind     4963..4983
                     /label="pHAGE-S4001-4500"
     misc_feature    5300..5401
                     /label="HIV\nef"
     LTR             5300..5621
                     /label="3'\LTR"
     misc_feature    5350..5364
                     /label="HIV\PPT"
     misc_feature    5367..5403
                     /label="dU3"
     misc_feature    5423..5441
                     /label="dU3"
     misc_feature    5442..5538
                     /label="HIV\R"
     misc_feature    5539..5621
                     /label="HIV\U5"
     primer_bind     5653..5675
                     /label="pHAGE-S6001-6500"
     promoter        5824..5858
                     /label="P-Bla"
     CDS             5877..6716
                     /label="AMPr"
     primer_bind     complement(5926..5949)
                     /label="pHAGE-A6050-5550"
     primer_bind     6126..6150
                     /label="pHAGE-S6501-7000"
     primer_bind     complement(6395..6418)
                     /label="pHAGE-A6550-6050"
     primer_bind     6646..6670
                     /label="pHAGE-S7001-7500"
     primer_bind     complement(6906..6927)
                     /label="pHAGE-A7050-6550"
     rep_origin      6945..7478
                     /label="ORI"
     primer_bind     7150..7174
                     /label="pHAGE-S7501-8000"
     primer_bind     complement(7417..7438)
                     /label="pHAGE-A7550-7050"
     primer_bind     7653..7672
                     /label="pHAGE-S8001-8500"
     misc_feature    7715..7838
                     /label="SV40\ori"
     primer_bind     complement(7893..7919)
                     /label="pHAGE-A8050-7550"
     primer_bind     8158..8186
                     /label="pHAGE-S1-500"
ORIGIN
        1 tggaagggct aattcactcc caaagaagac aagatatcct tgatctgtgg atctaccaca
       61 cacaaggcta cttccctgat tagcagaact acacaccagg gccaggggtc agatatccac
      121 tgacctttgg atggtgctac aagctagtac cagttgagcc agataaggta gaagaggcca
      181 ataaaggaga gaacaccagc ttgttacacc ctgtgagcct gcatgggatg gatgacccgg
      241 agagagaagt gttagagtgg aggtttgaca gccgcctagc atttcatcac gtggcccgag
      301 agctgcatcc ggagtacttc aagaactgct gatatcgagc ttgctacaag ggactttccg
      361 ctggggactt tccagggagg cgtggcctgg gcgggactgg ggagtggcga gccctcagat
      421 cctgcatata agcagctgct ttttgcctgt actgggtctc tctggttaga ccagatctga
      481 gcctgggagc tctctggcta actagggaac ccactgctta agcctcaata aagcttgcct
      541 tgagtgcttc aagtagtgtg tgcccgtctg ttgtgtgact ctggtaacta gagatccctc
      601 agaccctttt agtcagtgtg gaaaatctct agcagtggcg cccgaacagg gacttgaaag
      661 cgaaagggaa accagaggag ctctctcgac gcaggactcg gcttgctgaa gcgcgcacgg
      721 caagaggcga ggggcggcga ctggtgagta cgccaaaaat tttgactagc ggaggctaga
      781 aggagagaga tgggtgcgag agcgtcagta ttaagcgggg gagaattaga tcgcgatggg
      841 aaaaaattcg gttaaggcca gggggaaaga aaaaatataa attaaaacat atagtatggg
      901 caagcaggga gctagaacga ttcgcagtta atcctggcct gttagaaaca tcagaaggct
      961 gtagacaaat actgggacag ctacaaccat cccttcagac aggatcagaa gaacttagat
     1021 cattatataa tacagtagca accctctatt gtgtgcatca aaggatagag ataaaagaca
     1081 ccaaggaagc tttagacaag atagaggaag agcaaaacaa aagtaagacc accgcacagc
     1141 aagcggccgg ccgctgatct tcagacctgg aggaggagat atgagggaca attggagaag
     1201 tgaattatat aaatataaag tagtaaaaat tgaaccatta ggagtagcac ccaccaaggc
     1261 aaagagaaga gtggtgcaga gagaaaaaag agcagtggga ataggagctt tgttccttgg
     1321 gttcttggga gcagcaggaa gcactatggg cgcagcgtca atgacgctga cggtacaggc
     1381 cagacaatta ttgtctggta tagtgcagca gcagaacaat ttgctgaggg ctattgaggc
     1441 gcaacagcat ctgttgcaac tcacagtctg gggcatcaag cagctccagg caagaatcct
     1501 ggctgtggaa agatacctaa aggatcaaca gctcctgggg atttggggtt gctctggaaa
     1561 actcatttgc accactgctg tgccttggaa tgctagttgg agtaataaat ctctggaaca
     1621 gatttggaat cacacgacct ggatggagtg ggacagagaa attaacaatt acacaagctt
     1681 aatacactcc ttaattgaag aatcgcaaaa ccagcaagaa aagaatgaac aagaattatt
     1741 ggaattagat aaatgggcaa gtttgtggaa ttggtttaac ataacaaatt ggctgtggta
     1801 tataaaatta ttcataatga tagtaggagg cttggtaggt ttaagaatag tttttgctgt
     1861 actttctata gtgaatagag ttaggcaggg atattcacca ttatcgtttc agacccacct
     1921 cccaaccccg aggggacccg acaggcccga aggaatagaa gaagaaggtg gagagagaga
     1981 cagagacaga tccattcgat tagtgaacgg atctcgacgg tatcgccgaa ttcacaaatg
     2041 gcagtattca tccacaattt taaaagaaaa ggggggattg gggggtacag tgcaggggaa
     2101 agaatagtag acataatagc aacagacata caaactaaag aattacaaaa acaaattaca
     2161 aaaattcaaa attttcgggt ttattacagg gacagcagag atccagtttg gactagtgga
     2221 gttccgcgtt acataactta cggtaaatgg cccgcctggc tgaccgccca acgacccccg
     2281 cccattgacg tcaataatga cgtatgttcc catagtaacg ccaataggga ctttccattg
     2341 acgtcaatgg gtggagtatt tacggtaaac tgcccacttg gcagtacatc aagtgtatca
     2401 tatgccaagt acgcccccta ttgacgtcaa tgacggtaaa tggcccgcct ggcattatgc
     2461 ccagtacatg accttatggg actttcctac ttggcagtac atctacgtat tagtcatcgc
     2521 tattaccatg gtgatgcggt tttggcagta catcaatggg cgtggatagc ggtttgactc
     2581 acggggattt ccaagtctcc accccattga cgtcaatggg agtttgtttt ggcaccaaaa
     2641 tcaacgggac tttccaaaat gtcgtaacaa ctccgcccca ttgacgcaaa tgggcggtag
     2701 gcgtgtacgg tgggaggtct atataagcag agctcgttta gtgaaccgtc agatcgcctg
     2761 gagacgccat ccacgctgtt ttgacctcca tagaagacac cggcggccgc ATGGCTGAGC
     2821 TGGAGGGCGC AGGTGAGAGA GGTTCCGGCG GGCCAAGAGG TCCCGCCGAA AGAGCGTCAG
     2881 GCGTGTCCGC AGCAGCCCCT GGGGAGAGAG CAGGGGACGG GGCTCCTAGC AGGGCTGTGG
     2941 CCGGCGCAAG CGCTATGTTT GCCGGGTTGC AGGACCTCGG CGTCGCTAAT GGAGAGGACC
     3001 TTAAGGAGAC TCTCACGAAC TGCACAGAGC CACTGAAGGC CATTGAGCAG TTCCAGACCG
     3061 AAAACGGGGT TCTCTTGCCA AGCCTTCAGT CAGCACTGCC GTTTCTTGAC CTCCACGGCA
     3121 CGCCTCGGCT TGAGTTCCAC CAAAGCGTCT TTGACGAGCT GCGAGACAAA CTGCTGGAAC
     3181 GCGTGAGTGC CATCGCAAGC GAGGGAAAGG CAGAAGAAAG GTATAAGAAG CTGGAAGATC
     3241 TGCTCGAAAA ATCTTTCAGT TTGGTTAAGA TGCCCTCTCT GCAACCAGTC GTTATGTGCG
     3301 TCATGAAGCA CCTCCCCAAG GTGCCTGAAA AAAAACTCAA ACTTGTAATG GCAGATAAGG
     3361 AACTTTACCG CGCCTGCGCG GTAGAGGTGA AAAGGCAGAT ATGGCAAGAT AATCAGGCAC
     3421 TCTTTGGCGA CGAGGTGAGC CCCCTCCTGA AACAATACAT TCTCGAAAAA GAGTCAGCCC
     3481 TGTTTTCAAC CGAGCTCTCC GTACTGCACA ATTTTTTCTC CCCCTCTCCT AAAACTCGGA
     3541 GGCAAGGTGA GGTCGTGCAG AGACTGACCC GAATGGTGGG GAAGAATGTG AAGCTGTACG
     3601 ACATGGTTCT CCAGTTTCTC AGGACGCTGT TTCTGCGGAC ACGGAATGTC CATTACTGTA
     3661 CCCTTAGAGC TGAGCTGTTG ATGAGCCTTC ACGACCTGGA CGTAGGAGAA ATCTGTACCG
     3721 TGGATCCATG CCATAAGTTC ACCTGGTGTC TCGATGCCTG TATTCGCGAG CGGTTTGTGG
     3781 ACAGTAAGCG AGCCAGGGAG CTTCAGGGAT TTCTGGATGG CGTGAAGAAA GGGCAAGAGC
     3841 AGGTCCTCGG TGATCTGTCC ATGATACTGT GTGATCCATT CGCTATCAAC ACTTTGGCTC
     3901 TGAGTACCGT GCGCCATTTG CAGGAACTGG TGGGCCAGGA AACCCTGCCG AGGGATTCAC
     3961 CTGACCTGCT TCTGTTGCTT CGGCTTTTGG CCCTGGGCCA GGGCGCGTGG GACATGATCG
     4021 ATTCCCAAGT TTTCAAAGAA CCCAAAATGG AAGTGGAACT TATCACACGC TTTCTGCCTA
     4081 TGTTGATGTC TTTTCTTGTG GATGACTACA CTTTCAACGT AGATCAGAAG CTCCCCGCCG
     4141 AGGAGAAAGC TCCAGTGTCC TATCCCAATA CACTGCCCGA GAGCTTCACT AAGTTTCTTC
     4201 AGGAACAGAG GATGGCTTGC GAGGTTGGAC TGTATTACGT TCTGCACATC ACTAAGCAGC
     4261 GGAACAAGAA CGCTCTCCTG AGACTTCTGC CCGGGCTCGT GGAAACCTTC GGAGACCTGG
     4321 CCTTCGGCGA CATCTTCCTT CATTTGTTGA CTGGCAATTT GGCCCTGTTG GCGGACGAGT
     4381 TCGCTCTTGA GGATTTCTGC AGCAGTTTGT TCGATGGTTT CTTTCTTACA GCTAGTCCCC
     4441 GAAAAGAGAA CGTCCACCGA CATGCCCTGC GCTTGCTGAT TCACCTTCAC CCAAGAGTCG
     4501 CACCCTCTAA GCTCGAAGCT TTGCAGAAGG CCCTGGAGCC AACAGGACAG TCTGGAGAGG
     4561 CCGTCAAAGA ACTGTATTCA CAACTGGGAG AAAAACTCGA GCAGCTCGAT CATCGCAAGC
     4621 CTTCTCCGGC CCAGGCCGCA GAAACACCAG CCCTGGAGCT CCCTCTGCCA TCCGTGCCTG
     4681 CCCCGGCGCC TCTTtgagga tcctaatcaa cctctggatt acaaaatttg tgaaagattg
     4741 actggtattc ttaactatgt tgctcctttt acgctatgtg gatacgctgc tttaatgcct
     4801 ttgtatcatg ctattgcttc ccgtatggct ttcattttct cctccttgta taaatcctgg
     4861 ttgctgtctc tttatgagga gttgtggccc gttgtcaggc aacgtggcgt ggtgtgcact
     4921 gtgtttgctg acgcaacccc cactggttgg ggcattgcca ccacctgtca gctcctttcc
     4981 gggactttcg ctttccccct ccctattgcc acggcggaac tcatcgccgc ctgccttgcc
     5041 cgctgctgga caggggctcg gctgttgggc actgacaatt ccgtggtgtt gtcggggaaa
     5101 tcatcgtcct ttccttggct gctcgcctgt gttgccacct ggattctgcg cgggacgtcc
     5161 ttctgctacg tcccttcggc cctcaatcca gcggaccttc cttcccgcgg cctgctgccg
     5221 gctctgcggc ctcttccgcg tcttcgcctt cgccctcaga cgagtcggat ctccctttgg
     5281 gccgcctccc cgcctggtac ctttaagacc aatgacttac aaggcagctg tagatcttag
     5341 ccacttttta aaagaaaagg ggggactgga agggctaatt cactcccaac gaagacaaga
     5401 tcacctgcag gacaggcgcg ccctgctttt tgcttgtact gggtctctct ggttagacca
     5461 gatctgagcc tgggagctct ctggctaact agggaaccca ctgcttaagc ctcaataaag
     5521 cttgccttga gtgcttcaag tagtgtgtgc ccgtctgttg tgtgactctg gtaactagag
     5581 atccctcaga cccttttagt cagtgtggaa aatctctagc acccgggcga ttaaggaaag
     5641 ggctagatca ttcttgaaga cgaaagggcc tcgtgatacg cctattttta taggttaatg
     5701 tcatgataat aatggtttct tagacgtcag gtggcacttt tcggggaaat gtgcgcggaa
     5761 cccctatttg tttatttttc taaatacatt caaatatgta tccgctcatg agacaataac
     5821 cctgataaat gcttcaataa tattgaaaaa ggaagagtat gagtattcaa catttccgtg
     5881 tcgcccttat tccctttttt gcggcatttt gccttcctgt ttttgctcac ccagaaacgc
     5941 tggtgaaagt aaaagatgct gaagatcagt tgggtgcacg agtgggttac atcgaactgg
     6001 atctcaacag cggtaagatc cttgagagtt ttcgccccga agaacgtttt ccaatgatga
     6061 gcacttttaa agttctgcta tgtggcgcgg tattatcccg tgttgacgcc gggcaagagc
     6121 aactcggtcg ccgcatacac tattctcaga atgacttggt tgagtactca ccagtcacag
     6181 aaaagcatct tacggatggc atgacagtaa gagaattatg cagtgctgcc ataaccatga
     6241 gtgataacac tgcggccaac ttacttctga caacgatcgg aggaccgaag gagctaaccg
     6301 cttttttgca caacatgggg gatcatgtaa ctcgccttga tcgttgggaa ccggagctga
     6361 atgaagccat accaaacgac gagcgtgaca ccacgatgcc tgtagcaatg gcaacaacgt
     6421 tgcgcaaact attaactggc gaactactta ctctagcttc ccggcaacaa ttaatagact
     6481 ggatggaggc ggataaagtt gcaggaccac ttctgcgctc ggcccttccg gctggctggt
     6541 ttattgctga taaatctgga gccggtgagc gtgggtctcg cggtatcatt gcagcactgg
     6601 ggccagatgg taagccctcc cgtatcgtag ttatctacac gacggggagt caggcaacta
     6661 tggatgaacg aaatagacag atcgctgaga taggtgcctc actgattaag cattggtaac
     6721 tgtcagacca agtttactca tatatacttt agattgattt aaaacttcat ttttaattta
     6781 aaaggatcta ggtgaagatc ctttttgata atctcatgac caaaatccct taacgtgagt
     6841 tttcgttcca ctgagcgtca gaccccgtag aaaagatcaa aggatcttct tgagatcctt
     6901 tttttctgcg cgtaatctgc tgcttgcaaa caaaaaaacc accgctacca gcggtggttt
     6961 gtttgccgga tcaagagcta ccaactcttt ttccgaaggt aactggcttc agcagagcgc
     7021 agataccaaa tactgttctt ctagtgtagc cgtagttagg ccaccacttc aagaactctg
     7081 tagcaccgcc tacatacctc gctctgctaa tcctgttacc agtggctgct gccagtggcg
     7141 ataagtcgtg tcttaccggg ttggactcaa gacgatagtt accggataag gcgcagcggt
     7201 cgggctgaac ggggggttcg tgcacacagc ccagcttgga gcgaacgacc tacaccgaac
     7261 tgagatacct acagcgtgag ctatgagaaa gcgccacgct tcccgaaggg agaaaggcgg
     7321 acaggtatcc ggtaagcggc agggtcggaa caggagagcg cacgagggag cttccagggg
     7381 gaaacgcctg gtatctttat agtcctgtcg ggtttcgcca cctctgactt gagcgtcgat
     7441 ttttgtgatg ctcgtcaggg gggcggagcc tatggaaaaa cgccagcaac gcggcctttt
     7501 tacggttcct ggccttttgc tggccttttg ctcacatgtt ctttcctgcg ttatcccctg
     7561 attctgtgga taaccgtatt accgcctttg agtgagctga taccgctcgc cgcagccgaa
     7621 cgaccgagcg cagcgagtca gtgagcgagg aagcggaaga gcgcccaata cgcaaaccgc
     7681 ctctccccgc gcgttggccg attcattaat gcagcaagct catggctgac taattttttt
     7741 tatttatgca gaggccgagg ccgcctcggc ctctgagcta ttccagaagt agtgaggagg
     7801 cttttttgga ggcctaggct tttgcaaaaa gctccccgtg gcacgacagg tttcccgact
     7861 ggaaagcggg cagtgagcgc aacgcaatta atgtgagtta gctcactcat taggcacccc
     7921 aggctttaca ctttatgctt ccggctcgta tgttgtgtgg aattgtgagc ggataacaat
     7981 ttcacacagg aaacagctat gacatgatta cgaatttcac aaataaagca tttttttcac
     8041 tgcattctag ttgtggtttg tccaaactca tcaatgtatc ttatcatgtc tggatcaact
     8101 ggataactca agctaaccaa aatcatccca aacttcccac cccataccct attaccactg
     8161 ccaattacct gtggtttcat ttactctaaa cctgtgattc ctctgaatta ttttcatttt
     8221 aaagaaattg tatttgttaa atatgtacta caaacttagt agt
//
```
